## Appendix for "POSSIBLE MULTIPLE ORIGINS OF SOME IMPORTANT CHARACTERISTICS OF THE KEEL (PAPILIONATE) FLOWERS WITHIN FABALES": Supporting Information S8, Mesquite results for the three distinct petal-sepal types analysis (part 2 of 4)

```
	TREE PHYLIP_33 = (((1:0.057145699068564704,((2:0.033215749082779585,(3:0.018525737051322457,4:0.00551577975196035):0.017392112195156285):0.000001,(5:0.0185499686843351,6:0.01744081041348797):0.024878596519309):0.03463400127985889):0.006304646099669846,(((33:0.04751383708022081,(((((22:0.03685734841395614,(23:0.024087523915847297,21:0.02108170733350074):0.000001):0.007424306633410725,(24:0.02201606130823088,(25:0.020714233307498962,(26:0.02325576276089356,(27:0.017552804626566387,((30:0.007338077637207807,29:0.0024579456282679503):0.00506889092524842,28:0.022580464144099834):0.0014210079486461358):0.0019897892407683216):0.02077875283948292):0.005652507854234162):0.0016250112095789794):0.012561840595217689,31:0.02023462984813423):0.000382,32:0.014367185664516863):0.04165244311791926,(((((481:0.012942917806830948,(480:0.008546798245970884,479:0.014507103828097542):0.01024815283222767):0.007312691622479962,(476:0.01754055405596255,(477:0.00821732697611902,478:0.014616156971888554):0.005902957063371786):0.010199518173071293):0.0026163185671431947,((((489:0.014843210136203436,((492:0.007198269504241728,491:0.00516643958501683):0.02427268731214698,490:0.01805962567739876):0.01856876304214347):0.003966755428380143,(482:0.007392541030375146,((486:0.007985309122515181,(488:0.007057454115187586,487:0.016564490663324345):0.0031480124363216515):0.015370246428427357,(483:0.02615740615230901,(485:0.000001,484:0.021915791124183123):0.01511402961141325):0.0031811426835732285):0.0020519043246627496):0.000824):0.0011487916252401547,((495:0.005056885213145153,496:0.006687074438111528):0.0016731387382593998,(493:0.006211304546969981,494:0.002085435806439448):0.0060128825782480326):0.00432197893432386):0.002132299043660068,(((474:0.00861956876653991,475:0.008073762838207231):0.00099,473:0.005914967184151023):0.004315225752194551,((((116:0.006633427961198864,(114:0.002941208870015585,((113:0.0036020143441922335,118:0.005137340414790888):0.000001,115:0.0014650232302043235):0.000001):0.0025267159602549967):0.000001,(117:0.008112959237734784,(((123:0.01511094693123599,(122:0.0035649767629227567,121:0.017618336176340007):0.0035671802986887327):0.010384211788810648,(((392:0.026673482209482624,(394:0.011873689067801296,393:0.005871616359764184):0.008945842902477722):0.008497689940514686,(((((402:0.005834550466931707,400:0.008139653768990774):0.004008146187499522,401:0.008572728257118661):0.029129899166988833,((((411:0.009551843885652942,410:0.004314220818562514):0.009029132778506348,(((406:0.0030814203047360668,407:0.0036393709002525815):0.01759210418595968,(409:0.00658374267345414,408:0.040273996041396525):0.004113005245546175):0.002788835905400548,(404:0.03839818005561517,405:0.016174492985498893):0.00661031037017832):0.000438):0.004780254636295326,((420:0.007749097222659316,((419:0.00789203012934763,((416:0.0031370060832279435,417:0.00712352978646577):0.000001,(415:0.000001,(418:0.006090462547522899,(414:0.0050695472520559896,413:0.003351961082097155):0.000001):0.004041335620070935):0.002977509973507536):0.002594538994939739):0.000001,412:0.007170363716644414):0.002498879194333653):0.013187673694993417,((((451:0.019819055496762796,(((((444:0.013685959358024866,(447:0.005169680284995929,(445:0.02656880320778986,446:0.0055050774959856065):0.010580245290092351):0.0017126370191500662):0.000458,(442:0.002788045119328412,441:0.0022555715350353464):0.0033836311729275375):0.0015690913586297365,443:0.000001):0.000001,437:0.004609168986169754):0.0014523446790624575,(436:0.007184619644579204,((439:0.0038348848175136637,(450:0.008963572709463973,448:0.0027754158712378824):0.000001):0.000001,440:0.0041677495359625436):0.000001):0.000001):0.0029184673930040795):0.0030976526230204753,((438:0.019905133159823247,449:0.000001):0.007267229270385902,(435:0.014489875364557252,434:0.00549363085666476):0.0010352594714722):0.000001):0.013762462125803862,(433:0.026383494788888174,432:0.010508266312633536):0.0022184494520329627):0.018815236370702437,((421:0.01648011472848427,422:0.01139748199366753):0.016834399892838994,(((423:0.006967280957651798,424:0.000001):0.010440028316283687,(426:0.010856353232547663,425:0.007275307397504159):0.0012351474389972002):0.003955965608036479,(427:0.021564522873384943,(428:0.005521543979873359,((429:0.014924714948259877,430:0.0035499504980685778):0.000001,431:0.017455225548829993):0.008705608960402877):0.002820034301834673):0.0011106904554214461):0.01363205363055016):0.02402918698046902):0.0045952248701258405):0.002398539415788354):0.000535,403:0.012118561296649304):0.0037046903052460646):0.008039391172111832,((396:0.01426504516999758,397:0.00924554769438334):0.0070706108164302,(398:0.035770911033358235,399:0.014507020277698889):0.000001):0.0010821254995402295):0.0019031812643523142,((452:0.021099939959477017,((454:0.012820627483664915,453:0.03696202492130639):0.005911054036107576,(455:0.016969323385681082,((457:0.019425226081083477,456:0.008129646333894977):0.000902,(458:0.02678721528715507,459:0.018043904317580642):0.004527559381195456):0.000761):0.01813628008190796):0.002567047822961357):0.018854001133661622,395:0.0021226189888477426):0.010861330131259077):0.004759244013645636):0.007238439079335625,(((341:0.015858611539400245,((345:0.016188839065997686,(346:0.014101325427337509,342:0.06907628570247873):0.000001):0.00261855877425432,344:0.027982014056092637):0.009676321016097986):0.028642650676067253,(((((((139:0.059870828413640685,119:0.06853166606046657):0.018714339997448395,(144:0.022342326502210262,((((156:0.013188490192034996,(157:0.000001,158:0.0064569253732953994):0.000001):0.013037668487112101,153:0.019698141546172544):0.000001,((((154:0.04034371961295651,155:0.013165658355791478):0.000001,(((151:0.000001,152:0.000001):0.006519490244672436,146:0.00659360687242922):0.000001,((150:0.013955633435545553,148:0.026984979583137562):0.000001,147:0.000001):0.000001):0.000001):0.000001,((142:0.000001,143:0.000001):0.000001,(141:0.006970152678199105,140:0.03564584871490257):0.000001):0.021110716743984882):0.013088243582702112,159:0.02647403055369559):0.000001):0.000001,(149:0.0369257370468761,145:0.017044872965474907):0.006754686982920364):0.0031744878354299138):0.041668669887397446):0.008358168213651177,((343:0.1334746410707198,(134:0.020915631202797397,(((136:0.006107661397481898,137:0.0063262720559187505):0.07375624102195802,135:0.07469703937026535):0.010040929631430584,138:0.03556688664024568):0.011071918639335657):0.039239203519735665):0.000001,(132:0.02548147009217411,133:0.000001):0.030375638600070618):0.01085178664839626):0.014734382241845931,160:0.07473218129148321):0.006740910145759784,((((295:0.01992343873033319,(293:0.021234439623952515,294:0.05085920226755016):0.0033996550405105278):0.0011880505167183733,((298:0.028621479139021574,(297:0.049593110296208935,296:0.013977146155499907):0.010265871398193733):0.00583330588705962,((((((313:0.014822472944566987,(314:0.01596074965950475,(316:0.0032855493720722424,315:0.013312074310663613):0.004043494862935483):0.006115817657357669):0.0028035550473267208,(324:0.006730102805779249,((((321:0.0033065271128944235,(322:0.000826,323:0.0016519214623320426):0.0024918404512678407):0.00411068585063351,325:0.026795963862863738):0.007259416012489175,(326:0.005122144499796995,327:0.004575680473940803):0.007044714846652272):0.000001,(((319:0.0038591864681326374,318:0.0010325804219043302):0.004458827455889493,317:0.007499887176326847):0.000001,320:0.0017124558668128):0.011554826207468814):0.000001):0.0027944225306078332):0.002604071031587937,312:0.006680503824060728):0.018024326586634658,((310:0.038933839154893124,((((308:0.034833956817216634,(302:0.035547123384718785,(299:0.021859219316017392,301:0.013959306895386417):0.006760440832471364):0.005544397295852311):0.006230586452426589,((306:0.01855401059961284,307:0.018886386568731338):0.0014383107410265007,((305:0.017489263241151184,304:0.006275963038673207):0.007892121633667553,303:0.033967958552151664):0.009016377102758778):0.0258390937771447):0.01325753301670863,300:0.05973340654407983):0.003518802650786675,309:0.050387940089945876):0.004394418927241791):0.0073363896196520515,311:0.023186373691524514):0.008450645384138611):0.00161876356160411,(330:0.0047344692063425765,(328:0.012457349878863974,329:0.0066016671378337655):0.0022747217122877747):0.020589388190072968):0.002971246821632204,(339:0.018150155308487365,((332:0.020657514713232634,((333:0.016580603344183712,((338:0.0033809487183760483,337:0.02238143195168184):0.006971093931612997,336:0.024717598447804537):0.006671491487189458):0.000001,(335:0.010162519608765942,334:0.017214032666603225):0.004142375464836193):0.0010381031062387455):0.004082620068206493,331:0.04922286083688086):0.017378419929115735):0.01290132126251696):0.000477):0.008605382480826004):0.006598121122835587,292:0.03880436344799678):0.011995268667505452,((((274:0.013039243046224424,273:0.0027182090380316725):0.019003219771342342,280:0.02746561811734472):0.002236931813766235,((275:0.018476762719445716,277:0.04100799590106501):0.0015679752882278946,(278:0.023868850413715823,(276:0.015004770589403919,279:0.02101150806971982):0.0026797209548113494):0.002652477735312571):0.0033541808009520733):0.08701534417488918,((((281:0.021498291986393234,((286:0.000001,((285:0.013598602416067142,(284:0.011180393604822052,287:0.007407592088903569):0.000692):0.002210942636282309,283:0.027862898036428115):0.000001):0.00332809215667397,282:0.005585863507778415):0.015899083496065256):0.0017914714237301217,(290:0.000703,289:0.00953580336518224):0.012759075865414525):0.000001,288:0.017033850551331678):0.04371484923175598,291:0.0708332160986049):0.000001):0.009429775779709503):0.017294328748120927):0.002011059805692889,((((162:0.016117409863565104,(164:0.012758032743577338,163:0.03456023574234948):0.0015024167975522884):0.004579169671184376,161:0.022152351413149696):0.009144703713897053,(((270:0.06474539136796077,271:0.11870488931436667):0.007713823451896418,272:0.022707326982042943):0.0077180594216448165,(((268:0.044527671617766,(246:0.04433321946581559,((247:0.006974595741363621,(250:0.015461468662584838,(249:0.011372230928839933,248:0.0034362079626161384):0.0032314650830663253):0.003490087737163494):0.022838044428159347,((263:0.023396402877425185,((267:0.0032079016719400487,(265:0.015125587665357584,266:0.018080607646247308):0.0028996881087212847):0.003698870609676574,264:0.019036472093877252):0.001751239072504371):0.009360467222876862,(((256:0.012456116360243907,(258:0.010191849159484316,(259:0.024473011381209695,(262:0.0032960018066917605,(261:0.02082762770178462,260:0.004453729389349128):0.0014614994419492138):0.005905249886340594):0.023984386045640415):0.004277423825704766):0.0010750281730802663,((((255:0.008579031009524634,254:0.011906438561633063):0.006331452599406083,252:0.005213103277457212):0.000001,253:0.013177811632157773):0.002541947647855654,251:0.03759890337413655):0.000498):0.002003377943606463,257:0.017087596749925264):0.019376097921896363):0.01899213913573588):0.016765165681079677):0.007650444237475284):0.00233099813882191,(((((245:0.000001,((187:0.025722796908992034,186:0.005152726781070491):0.013396383282204728,((185:0.01104312953032068,184:0.006219536897789924):0.015003418082830703,183:0.04359749189765801):0.0050114669493982866):0.0032641660059591986):0.000001,(((((174:0.0015948102048983696,173:0.012105773779386184):0.010944908116592357,(182:0.03297554264602411,(((176:0.02865732204953816,(179:0.0017676672622025718,(181:0.007183407154536699,180:0.02158541911617606):0.0015862730702625551):0.0064430168898817215):0.0027020243514438175,175:0.00625959565505542):0.006519350583696069,(178:0.0064823571731370926,177:0.000001):0.026556537571204724):0.004938964477441532):0.0010159256450462774):0.001754396143759101,(170:0.009958868476526545,(171:0.007838121103842936,172:0.008235387839193885):0.005032344650453586):0.02384906958804496):0.03295403569898431,169:0.025812329556167333):0.002311136030637135,(188:0.017618740030697768,((193:0.01713664448655778,((190:0.0019223243593519508,(192:0.04565109771490835,(195:0.005980534610423294,(194:0.039736140226364555,196:0.009239777909348143):0.001293306083873598):0.0025334193193218006):0.0029759892587537815):0.003161221304319471,191:0.013865949759490544):0.0018113770933672194):0.02304274933696422,((((222:0.014665637457611675,(189:0.0035422617669899343,223:0.0030862246743053453):0.01699422855240288):0.018002412003646714,((((226:0.010837741961726695,227:0.004568379165776836):0.008155642813544941,228:0.019552898650823724):0.0059236634969856245,(224:0.009024719193086072,225:0.008726214874549746):0.009439803867852595):0.000001,((((232:0.0053376537023996215,(231:0.009562174148318088,233:0.005919650248161941):0.0027226028435033156):0.0013522173643486857,(238:0.008373148287484176,(239:0.0036918616488150605,(234:0.010597075662128502,((237:0.0022244717471945684,236:0.009714536949714182):0.000001,235:0.00642189104085811):0.0014376431304870653):0.000001):0.000001):0.000973):0.014967693048826673,(230:0.00958071890802124,240:0.015103556817346313):0.007374906916032703):0.002558670980064736,(((229:0.00967258201606356,244:0.029128033028491436):0.0010965881430984748,243:0.02343197280302737):0.002637062597685362,(242:0.023679434516235293,241:0.05097616142768912):0.015163381113658907):0.0025743976521669814):0.002225680860854121):0.002508374137430209):0.0010847311142670856,((((((210:0.013940450995541117,(208:0.007628020257699052,209:0.00948103643638799):0.002793770623226575):0.0023615953213815964,((214:0.016133340379629723,213:0.017224885960966045):0.0024536699206759998,(211:0.006568639902766511,212:0.009021242367049879):0.00279037698212504):0.0013769439420482587):0.0035283403728439806,(207:0.02708018958793752,206:0.02222833459635912):0.004725631174021826):0.003407414251386892,((215:0.016078665888989912,216:0.004192520085562357):0.004986837508961138,(218:0.007315804062581544,217:0.004886512305468268):0.01062143560189599):0.000001):0.012798462856529882,(219:0.024735785548322946,(((204:0.0015811602539586797,203:0.003333511842555205):0.014851488982929964,(200:0.010079550335027667,(201:0.010439720491465387,202:0.005874799673875327):0.003919699818833287):0.0015037293194577676):0.010404790645336013,205:0.01603423013442707):0.005630730429713453):0.000001):0.03953889469814888,(220:0.018184597531903848,221:0.015327289265200479):0.007178025042371386):0.002932173606216734):0.008099208640265894,(197:0.02773731310446124,(199:0.022894273349700085,198:0.03568491488847999):0.008923791381846423):0.02419964384766293):0.008216101423188802):0.005464227241329804):0.007387612073574004):0.000001):0.0035517762349277257,168:0.02292579238652457):0.017911653513099302,167:0.030396528615389575):0.017780700662885635,(166:0.01590125811147243,165:0.0034659976162739526):0.018295770166305816):0.001684918535722478):0.002157923188921956,269:0.053152775546422365):0.000486):0.000491):0.021203163634504633,((126:0.000001,((128:0.014088476196663261,129:0.021531231260790203):0.000001,(127:0.045597352171216625,130:0.000001):0.02704840039322738):0.000001):0.002533942341164152,((124:0.003299096049627455,125:0.011335967598927793):0.018044595760976532,131:0.013577840870568722):0.00475086760553867):0.013032311494414162):0.0044510681699720675):0.004976613548194051,340:0.043969263872982015):0.0017035567999967546):0.004020088190787527,((347:0.021354917180731816,(((((386:0.0058235693059153154,385:0.005149047518724449):0.000001,((391:0.019811272884442517,390:0.02013523206738494):0.003664746834111426,(389:0.01756557591644721,(388:0.012775204856359879,387:0.03075366451252764):0.010609241929989324):0.03050450440722633):0.016522407577286263):0.00341410535147597,((372:0.007798205734211864,373:0.011215929116230906):0.001766143329154323,((384:0.008603704014097784,383:0.006708718669630825):0.03534450346686158,((381:0.014015624151726648,((377:0.009830779224706706,((379:0.003738148085947574,380:0.01212849525979181):0.00058,378:0.004216338964243676):0.000001):0.001199005855249963,(374:0.009520378558556131,(376:0.007360080215106332,375:0.006816821286250731):0.000593):0.007508413863052428):0.000001):0.003067814760832039,(382:0.042156383770993615,(367:0.028850740799884242,((369:0.015933083236952618,368:0.014856119455805172):0.016802332743979232,((((360:0.03983343624504551,(364:0.03625851356517554,(365:0.06743041499668057,(361:0.04473400602984794,(363:0.04188455456889742,362:0.03600204239536231):0.0071191166351734555):0.00424904901074955):0.0025450233803366064):0.000001):0.000001,359:0.0290980179020486):0.012499403060472071,366:0.026957522842316485):0.018637540988672298,((357:0.0050678005836680565,(355:0.0029417840399417346,356:0.003193100510244215):0.000001):0.0042643280555622635,(358:0.004969622265447116,354:0.014608081869899273):0.000001):0.017961625847431013):0.0014147587679984592):0.000946):0.011813107538770478):0.0011340406655360698):0.0018806478518985806):0.0015843179772681306):0.000555):0.002858731189341879,(371:0.04125897754597858,370:0.012038879371472145):0.007397213650392855):0.005320323648112286,(((351:0.02645962362308553,(353:0.0279904912341106,352:0.016212112230860873):0.0034025925528130617):0.01811697188338563,(349:0.013678067298524544,350:0.016227376839785517):0.03527321050812852):0.006385071128192629,348:0.041861231486574176):0.014425628757854029):0.006130508188797067):0.021475339531689022,(((467:0.010307976782800288,466:0.02151135592933177):0.01377070111977946,465:0.024235899258295324):0.013223874793418274,(464:0.0012865865466688427,((460:0.014003953000539948,461:0.02103605291302074):0.0023709535902965277,(462:0.000001,463:0.0021858533773081905):0.0017185559371310154):0.000764):0.01983576991666033):0.015758711969827137):0.004059121029498907):0.0010367128483832957):0.001974715280336403):0.000001,120:0.009735485353502802):0.0010897290129613412):0.0010897952147653133):0.000679,(112:0.011728439498173981,(468:0.0213038432049721,(470:0.010262580811146513,469:0.009420037956898138):0.004832327453192842):0.021826504811558928):0.0012820349414868221):0.0011345407788111756,(472:0.007689863112978416,471:0.006896291414539906):0.015572366289695322):0.0036077675192872872):0.003696053139381964):0.0010419596376229907):0.029815213446286775,((((((611:0.014350999237007372,610:0.0207798378414327):0.001912355637041379,((((609:0.007256558773857545,((604:0.002031261625474833,601:0.000673):0.000001,(613:0.000001,602:0.000795):0.000001):0.006668293056032964):0.000722,((605:0.004794645009283806,(606:0.004055707280107082,607:0.012969517832293822):0.004178696346821235):0.004216460241410642,(((508:0.000001,544:0.00320628752177274):0.000001,(545:0.0040021652430660935,(((((581:0.005043988670139114,580:0.006642809107889242):0.0016917147444023486,548:0.012074082048394313):0.000001,(((549:0.023213362110233386,546:0.007719698595780414):0.000953,(((((585:0.007329842463592046,584:0.019416727550060138):0.007367849074664864,((594:0.01158563678874273,595:0.006475007532320825):0.002853988747690257,582:0.011402740675652208):0.000006):0.000001,(592:0.003979869245769131,(596:0.004062459819456739,597:0.0032216744162016043):0.0015820785673559912):0.0015802519705436322):0.000001,(586:0.005057739526560568,((587:0.009157199164385024,588:0.010429550199817377):0.0012694506610504306,((590:0.000001,591:0.004016068965597415):0.0014530069760738983,589:0.011940562446049977):0.009597311311599629):0.000646):0.0011861594305502957):0.0012973079228083093,593:0.016510254712408842):0.0014906050461228418):0.000001,513:0.0389575214948324):0.0015044634077624004):0.000931,(((572:0.020655977793712973,((557:0.012018471230444135,(((((576:0.0049681557878375315,(577:0.005610154245427478,(559:0.010945769203116592,558:0.01104078639068475):0.030372404524250714):0.0032440737637289977):0.000001,578:0.01720824368876646):0.000001,(560:0.000001,(((562:0.005714313629369638,((561:0.004348225721471709,((564:0.003979105388346942,568:0.007571933976325038):0.000001,563:0.000722):0.000991):0.000001,565:0.008056821810753113):0.000001):0.000501,(570:0.005574208777746084,(569:0.000001,566:0.0036251085622519656):0.0018550429082111772):0.000001):0.000001,((574:0.006650041198325722,(573:0.0014386861040960775,575:0.005584881229893143):0.000001):0.0018012822538240288,(567:0.0055990863769803875,571:0.00936988763513224):0.000001):0.000001):0.000513):0.000001):0.0012925130115731282,551:0.006987662948367228):0.000001,579:0.006900296956119724):0.000004):0.0025383394628593495,547:0.013993521299121337):0.000001):0.000001,550:0.000001):0.0024554288277806877,((552:0.01119003268369255,(555:0.000001,556:0.010489744221788303):0.000001):0.000001,(553:0.011615201537431499,554:0.006683363163464732):0.000001):0.004249381018447992):0.000524):0.0011585252858247108,583:0.017426269881190747):0.004857777365506185):0.004705810425085003):0.001171182480624161,(600:0.01638812954805964,(599:0.007452442746029221,598:0.006757560639392835):0.006049048950179256):0.0010874920665376931):0.0017647841541076044):0.000001):0.000001,(603:0.03191111576456604,608:0.000001):0.016662463803711898):0.00827039643845632,(543:0.009121077692991714,542:0.0036263909867202543):0.000001):0.003468684143997593):0.000001,((536:0.008765921209591616,((535:0.002648512587849442,(534:0.0037828146948672846,533:0.0030885540544833066):0.0012413042862606013):0.002331657637800876,((617:0.013180462648730242,((614:0.00578786612125952,(616:0.0011805086107564257,615:0.0024808436050873742):0.001580056347770427):0.0011879924505792457,612:0.005980917965338307):0.0029837601879741686):0.008010697018911477,(620:0.01215826399504287,(618:0.004308568687728791,619:0.017285252293462297):0.007638391351853802):0.0011802747238439258):0.002804588156318257):0.000736):0.000808,(532:0.011600425517219858,(((539:0.004322602691375244,540:0.008682781059970243):0.000001,537:0.010205635098912131):0.000674,538:0.0050437417543946):0.003369065626559132):0.000001):0.000533):0.000829,541:0.005414479943675306):0.0017307166977680694,(((528:0.030029111533522647,(530:0.014029272522894187,529:0.01537694306210164):0.0027834915604727254):0.0034997759787842014,(531:0.002867339849190537,(526:0.009203894228522037,527:0.012360392853729738):0.000001):0.000001):0.0014912584846761214,(497:0.0131457001495977,(621:0.04108066828947894,((504:0.004406546073773674,505:0.005223008878844337):0.004418742923161478,((((515:0.014195955936208305,514:0.021976098267067857):0.002384103608088202,516:0.018298290050330335):0.0022481472719597566,((510:0.01831878681072347,512:0.0015243106456097539):0.000718,((507:0.020695696891330412,509:0.009176786910320514):0.000783,(506:0.017833032781246785,511:0.005071260770452751):0.0011272825536597466):0.002228476201427055):0.0032062211239224747):0.004368246713763776,(((518:0.00402589889703197,517:0.005009035401455137):0.0018231292862753725,519:0.01725376017549738):0.000573,((520:0.02399405433639226,521:0.012215978619747702):0.0014632404245079546,((524:0.0048932093507052625,(522:0.007951604671357339,523:0.004820649849667977):0.007326241067838062):0.0016302083979124384,525:0.010942444883590113):0.003613288963209722):0.000001):0.002291416639320599):0.001070281101150913):0.007686912888777715):0.000001):0.001544449123921613):0.000483):0.006047003506159978,((503:0.011459257516751604,(502:0.02272136498523805,501:0.013509515322495839):0.000845):0.00698800846136178,(500:0.009491155703069637,(499:0.012654397951470041,498:0.007307164225804199):0.007430859053123249):0.004976332876306936):0.0016890895144539132):0.005198524738208707):0.00570291501131417,(633:0.029992298616596278,(((628:0.005961837289004857,(627:0.011315722565844073,631:0.012670634969385404):0.000586):0.005453802240812797,((625:0.01086025153140891,(623:0.005126759771096298,624:0.002677012101804745):0.012907017485105175):0.0022395370431461327,(630:0.012882765171782554,(626:0.01247621155935144,629:0.01981727578633631):0.001284741069804448):0.000001):0.000457):0.00879728079693349,((634:0.04084385522193972,(635:0.03438498351507031,622:0.0010374372835844732):0.00901632806332244):0.004021991363597559,632:0.014696981457218145):0.0025477574248473733):0.006876610020899363):0.02558808318719981):0.004698575096810336):0.000001):0.000945,(((37:0.013711898027974378,36:0.012746609422839596):0.003529841060038971,35:0.011420610366520022):0.003392952007368089,(((107:0.007446386102016207,106:0.005313575757166344):0.03439487745295898,((109:0.005581839591086166,108:0.005122275538453319):0.000611,(111:0.005795038114234141,110:0.011646317252393016):0.0036074015420091777):0.000001):0.0018482653302385353,((((87:0.0014459499630593302,86:0.002927396782230493):0.000001,88:0.012134814996246765):0.005664136804311462,((((68:0.013469603613156416,72:0.006880546362042024):0.0012694110971549107,((((69:0.0028880072467046512,(77:0.013801750719607908,(79:0.000971,78:0.006117698342991221):0.0017603307965929293):0.000001):0.000001,(66:0.006672504015658859,67:0.008891880995138652):0.000608):0.0017653044598798912,((81:0.009436263839045795,82:0.006520980647816069):0.002013175245225952,(70:0.0010247209685506128,71:0.011675749187058559):0.0056564661766982174):0.001492654951572874):0.000001,((80:0.0029592097993408452,((76:0.007352723573946667,75:0.000001):0.0021681589747961174,(((((((45:0.012425640369614835,46:0.008691365020796663):0.001287574978233885,((42:0.0030574009520368964,(43:0.000001,44:0.004338754443143039):0.0014371537402684549):0.002449874908250478,(40:0.011181191001068687,41:0.0050825826215454666):0.0010895912981090776):0.003327814843875655):0.000001,39:0.002375999568145772):0.000001,(47:0.007936949044862794,(48:0.00072,38:0.000001):0.0010198042527501938):0.000001):0.000498,49:0.002977607519618226):0.002506529789112144,(((54:0.002395489078100177,53:0.010289391792571042):0.0011777139482574263,(51:0.000001,52:0.004363506084098808):0.006543141663354066):0.000001,50:0.007230856125488404):0.00299727022449511):0.0045318725837671745,(63:0.008716989129526842,((73:0.015402655383821516,62:0.007844749361752808):0.0012447728960848724,(((61:0.0087714971366063,60:0.014174485996591154):0.0017378534769909857,((56:0.003014569860197289,((58:0.000726,59:0.002927311889790606):0.000001,57:0.0040195010352447194):0.00200459421008378):0.000001,55:0.008746151803823094):0.0025254092747578174):0.000001,74:0.000001):0.0015014028634795932):0.000001):0.000001):0.000001):0.000001):0.000001,65:0.004769606456652211):0.000466):0.000499):0.000001,64:0.013203240562128328):0.0010119101774535492,(85:0.00734978411697458,(83:0.000688,84:0.003143720202311958):0.000777):0.004757880131505044):0.0014930174447922546):0.002993815559595812,(((((103:0.0021489216218851088,97:0.009014304159408225):0.002222299413423402,((99:0.0012165931983382,98:0.0014408735081344515):0.002430895686862396,(100:0.0035961095903090197,(101:0.001438211783844194,102:0.006493899040646842):0.000001):0.000001):0.001819085360566532):0.000001,89:0.009459969151709376):0.0035107761709898154,(34:0.030524140789077746,(105:0.000001,104:0.021495012185974362):0.008055889663227806):0.0020912471760156006):0.000001,(((92:0.004691929479814491,93:0.011719722830867228):0.008408685810653809,(91:0.0043878009136488014,90:0.011809452342548089):0.0038089184703304427):0.0023600108677645747,((96:0.006381908449907466,95:0.00788554975206288):0.00987802755368475,94:0.012737999792964297):0.004910116915903487):0.00207613357847555):0.0010196496292247388):0.000539):0.000362):0.06008083812694399):0.014698076365837448,((9:0.07340050150670722,(((((15:0.0461008150604231,14:0.06982254496555504):0.009609629970031779,((11:0.06015876868463034,(12:0.07333267932974781,13:0.04510826110457817):0.014767940257355963):0.0037255097866452378,16:0.020458913616447204):0.000001):0.02024091165894516,10:0.054224035302137284):0.003152641709681812,(18:0.017923749598034056,17:0.005746545805245241):0.015912029377200293):0.007569200020622809,(19:0.005540488951549022,20:0.0019776422034579752):0.014779703674677798):0.007984259418712263):0.008503779158094221,(8:0.04873106819165231,7:0.02115556595956531):0.000001):0.06640466104909737):0.00171400322678551):0.017446635716883672,(((640:0.06905661177817499,((641:0.002190550165974077,642:0.004249634289149931):0.07022727105803105,((643:0.009328321131173463,644:0.094184051768926):0.03146287820327186,((645:0.0027517982931606552,646:0.006374727061034809):0.03434947257756241,((650:0.029751245616077046,651:0.032613622064164675):0.025678861838707465,(647:0.027016017856561172,(649:0.00925853859501735,648:0.01040377256045925):0.008414940443662028):0.004148240429834724):0.003245923058929754):0.0026270599985058853):0.007808044266061146):0.029699359729652975):0.011223694060172868,((652:0.019199503122048753,653:0.05232297284340644):0.015192583309731209,(((656:0.01479193341398508,657:0.014066006610417974):0.018501113306420684,(658:0.032469437695073614,(654:0.011433678745449085,655:0.021393685676099117):0.03674779828049462):0.0037362182730762104):0.004714015438313874,((660:0.03750774135097582,659:0.049449196430595775):0.06188304087475812,(662:0.04855273814233422,661:0.03528494216835683):0.04509080366855702):0.0062897356049482975):0.004310632464939494):0.03771660316542102):0.0032202953340869744,(((664:0.0834896986102349,663:0.044033602353337406):0.029580638404167595,(((666:0.017099481160389746,665:0.008999650899922157):0.05488682831338098,((670:0.10364145619939757,669:0.08542540285736094):0.05482249739459228,((672:0.03377743430074276,671:0.01771853053776713):0.022242723122878113,(667:0.0018034404895265726,668:0.029683353860817586):0.0440565869895831):0.005260413939087846):0.00969622157065754):0.012395747213811504,(675:0.0825649823603622,(((673:0.038516617291461316,674:0.015358791183129388):0.07605611465193102,(677:0.025039898030900353,676:0.032786022824122296):0.03108223787312964):0.002154481485085897,678:0.05535117033247185):0.0068939269633209324):0.003810015396270103):0.016505114776275535):0.018644858608150752,(636:0.2242269266050483,(638:0.16448689836561126,(639:0.1308940349672454,637:0.1154317995841057):0.009676374205120724):0.01763250086195269):0.005153626447164674):0.0022634019494878078):0.017446635716883672);
	TREE PHYLIP_34 = (((1:0.05606858022077421,((2:0.03018681059685015,(3:0.015808388040984826,4:0.005605214960829628):0.02064791524790461):0.001217459728913847,(5:0.01568924151505617,6:0.023993302698132674):0.03405256520241554):0.027115017673684835):0.004071536632346707,((((33:0.043059012878674904,((((24:0.02744526285396417,(23:0.027069709675782646,(22:0.04030339772309856,21:0.018819192979183354):0.0035657817081444854):0.005518272369576319):0.003856421513289668,(25:0.02493428355283278,(26:0.025058580969586366,(27:0.019450206993963885,((30:0.009115915120074956,29:0.004886058786702811):0.001132402768540107,28:0.01983014403220607):0.000001):0.002167346081034055):0.011615179071029004):0.007505229456404352):0.016515711689521744,31:0.022330315174051377):0.0016438634465716397,32:0.015425150637373835):0.03262800197415528):0.0018628339338759906,((((((481:0.007377391136462117,(480:0.005727067311345991,479:0.01145427628197789):0.019107992101246238):0.0063487871066771765,(476:0.01634035838214095,(477:0.011929341318158246,478:0.015019936117842022):0.007624724575416959):0.010557442168297416):0.004217746658669997,(((489:0.01750550960170688,((492:0.008939079877306716,491:0.004313992512709493):0.013025313228192547,490:0.026174034291993758):0.016724204651546767):0.0035505543986033426,(482:0.007572509156796149,((487:0.01700087470320227,(486:0.00846600448523145,488:0.008064688660281486):0.003199751563338891):0.01581433543109527,(483:0.020323147963854,(485:0.000001,484:0.04757686509555715):0.019127150358739946):0.0015063334753716612):0.000713):0.0015625049567028473):0.0011374331581399143,((495:0.0062115155635916455,496:0.006033909471712393):0.005057270950535286,(493:0.0064088521210261575,494:0.005918110263523092):0.007447639578509928):0.0031425786046824283):0.0010688869010495286):0.0010216871407552391,(((474:0.00749781555390185,475:0.005002357316671611):0.000612,473:0.00085):0.007190096536882338,(((((116:0.0044304391371249915,((117:0.007378449221180612,115:0.000735):0.000001,114:0.000735):0.000001):0.000001,113:0.0045225069220509555):0.0012795676915117106,118:0.004741635877541289):0.00417094350858546,(((((121:0.022359175484911637,(123:0.013157452416071984,122:0.0038167042842189654):0.004915057733758495):0.006519343387552753,(((((351:0.02158413536744399,(353:0.017406637366474763,352:0.011640298868840248):0.002242376801279399):0.01529399312821284,(349:0.017429607950308547,350:0.011143853568227132):0.04257194541451111):0.003250142452436117,348:0.05390351613484721):0.018344330596254347,((((357:0.00422531140759873,(355:0.000001,356:0.004056891171222643):0.005053086545229619):0.0041275838956440335,(358:0.003752023533769494,354:0.013986468309458976):0.000001):0.018551340624630434,((369:0.019524610446786463,368:0.010894440753445986):0.01128800564713424,(367:0.04923335257766419,(((((364:0.016832364854613698,365:0.04679018032673305):0.008423183242998027,(362:0.04010960696974621,361:0.04223911221511395):0.007940862111496232):0.007614868645463578,359:0.02873374380279005):0.000001,(360:0.014140458810479376,366:0.029069001319824542):0.00794605675548194):0.005991751888690601,363:0.05141612997906298):0.018254898820173962):0.0014598325090575777):0.0011547626227085119):0.007970420959701682,((371:0.035444976976885006,370:0.005545153971291314):0.010661878049680969,(((384:0.010246441935551147,383:0.004478311610551534):0.04331526551735226,(347:0.028975548855473834,((372:0.011618063372506655,373:0.018079071545086783):0.0024096349043060427,((((377:0.006260002404409767,379:0.006385024913286214):0.0030712535025247934,(380:0.012997322844399636,378:0.0061714540878452405):0.0011915141414537034):0.0012205016629402649,(376:0.01159772259646958,(375:0.00334645641602853,374:0.006977269644540645):0.000698):0.002495295039813553):0.000001,381:0.012860032643830753):0.00850131517953596):0.000001):0.00079):0.0016437349629727727,(382:0.042295322659835495,((386:0.008817275825722844,385:0.015507742312497226):0.000001,((391:0.020066557904298336,390:0.022228095367132487):0.006455107516236203,(389:0.021326294035441635,(388:0.014039527562408345,387:0.026411042832864447):0.0054650083364987225):0.028953389300106006):0.019011582523850462):0.006693564302800824):0.000001):0.0010959896867249019):0.001088111332967428):0.00823863294701106):0.030835913944727147,((341:0.011119964547034351,(((342:0.03498421477906737,346:0.02248577028897141):0.000001,345:0.024150467374081486):0.005507220134516565,(343:0.047880886223189,344:0.0046063055538213766):0.028591402870901707):0.013674539842441128):0.030716330927950185,((((((139:0.07301194178188873,119:0.028010001750291568):0.03363910552257258,((145:0.02759266179375231,((156:0.000001,144:0.000001):0.000001,140:0.05739214218218904):0.000001):0.02752289894695722,((157:0.000001,(((((154:0.044715419572534325,(151:0.000001,152:0.03816252513925276):0.01875446240471283):0.000001,(((150:0.013166522428116185,148:0.006419478642776016):0.000001,147:0.000001):0.000001,(146:0.006260411880043449,155:0.012543897755180462):0.000001):0.000001):0.000001,(141:0.019990671236905365,(143:0.000001,142:0.013295442945081925):0.000001):0.05652809410054472):0.006195517798534395,149:0.03388777126538138):0.000001,(159:0.01878774742332036,153:0.006192826999888342):0.000001):0.000001):0.000001,158:0.018908830559049395):0.000001):0.04448205789894396):0.0014199165647954858,(132:0.011778446666074607,133:0.000001):0.08810105335486507):0.000001,(160:0.08595679119386843,(138:0.05987926723697409,(134:0.008339017338697451,((136:0.0376853071492788,137:0.000001):0.0641311073798307,135:0.07922254619382976):0.047581145628484964):0.011260385130444774):0.056729668718570665):0.009028045362170199):0.014943694308342586,(((((162:0.014274699796971914,(164:0.010348360484140966,163:0.04579976585291563):0.006407707952538904):0.0036836287138341584,161:0.020551115824496077):0.011928029574953059,(((270:0.048816272586643575,271:0.11141639736000811):0.008239534334405935,272:0.023369574611922874):0.005956956757022049,(((268:0.056087502048225796,(246:0.044709029365264615,((247:0.00768688126746194,(250:0.014114277004008339,(249:0.014275853461759734,248:0.000001):0.002356310693821939):0.002013932909671019):0.03674606440431486,(((264:0.010597101090457526,((252:0.013242213654120706,263:0.000001):0.016592186242391744,(265:0.022743911074081524,266:0.01606918885713906):0.004066274718363202):0.000501):0.013926607347672232,(((256:0.008768565621713728,(258:0.016623492785465915,(259:0.023424033510825934,(262:0.009083118904946137,(261:0.011500572990482268,260:0.003642832301125784):0.007825243827417463):0.000807):0.018895467690122406):0.007666736414835577):0.000001,(((255:0.005997528537527019,254:0.015377005487545382):0.0059687410596211765,253:0.015835340496858988):0.003542541634800915,251:0.03822610207437679):0.00068):0.0029815990506810272,257:0.020881677268094558):0.019252996005407405):0.0018981708178106215,267:0.008561853282911928):0.011206821343419012):0.013680899006391247):0.009343607626954981):0.004836603752841647,(((((((187:0.033645519649017415,186:0.006683541854954827):0.008115076061683322,((185:0.016001123938792515,184:0.006919929358293793):0.015620246842185444,183:0.041574948328578595):0.0044991042769062135):0.002559065744234207,(((((174:0.002821173001915696,173:0.01851488328135053):0.010815388333783309,(182:0.04186656420724311,(((176:0.023935750936497267,(179:0.000576,(181:0.004388255888544546,180:0.030780087124632573):0.002245042144539692):0.010818814460668765):0.0035827092308194984,175:0.005326683262588259):0.0053612086199806026,(178:0.000001,177:0.000001):0.03247799808253804):0.005971614300394268):0.0033784853226358274):0.005680638506159545,(170:0.010949097079682968,(171:0.007817353966944279,172:0.015151848108628154):0.000744):0.025977541394377503):0.03350202217942083,169:0.0326683204500355):0.000001,(((((222:0.01310499722633642,223:0.018911887059568925):0.018104935749783092,((((226:0.011631727629673017,227:0.005077836423477238):0.008633746158230851,228:0.016875766886641986):0.008059135154142125,(224:0.0067529914892383806,225:0.012150781557167593):0.007260960769773499):0.000001,((((244:0.026740207650130594,((242:0.02125609498271642,241:0.06291303073096499):0.012344477218285554,((234:0.008667552346923485,232:0.0097635759918576):0.000484,(((231:0.018379011631456593,233:0.0038055419253109047):0.004621070280136254,(237:0.006070117299179037,238:0.003915739303450719):0.000729):0.000844,(239:0.004504784606167296,(236:0.017224425276154958,235:0.008421043378206924):0.0025152280802708655):0.000001):0.000001):0.01656139312302519):0.0031794350401278034):0.000521,(230:0.018230192550517887,240:0.020583664813873744):0.003200760965465787):0.0015397476399955444,243:0.017607031804545564):0.000708,229:0.01168492272679083):0.0032884245713324877):0.0011860092425716017):0.000001,((219:0.02519440872961604,((((204:0.003342678744875253,203:0.003762382957630606):0.009823500815437687,(200:0.0057584176197708415,(201:0.008620757127788974,202:0.00920125542413247):0.009170282634580003):0.000732):0.010295157845440875,205:0.021974383308542383):0.0054422138185366295,((((210:0.021991622879097228,(208:0.010949899929264154,209:0.013726519099276219):0.004674231160768213):0.0012289623979555078,((214:0.018523760053838382,213:0.009642242041655445):0.0070846873289990816,(211:0.00949890670209049,212:0.011363338083511273):0.002045318364289089):0.00450176167402392):0.005748989260747393,(207:0.030203177199160693,206:0.033584518377535434):0.005597414380198048):0.0036616704148908323,((215:0.013864345738731012,216:0.006929444772822171):0.003409078987066556,(218:0.0036738685602107713,217:0.002795098993562977):0.013142411706147552):0.000001):0.013213603098972706):0.003293599055434317):0.03800083815795367,(220:0.012054585121949974,221:0.024346000240209668):0.000001):0.005974182454051843):0.01499190316675531,(197:0.041932317875187364,(199:0.024140850740853776,198:0.03591938401595286):0.01049135255429882):0.024202522001597174):0.011390534418869972,((189:0.012101220192948568,188:0.015788825713004478):0.008026702932993152,(193:0.020888892721188136,((192:0.0399062625568955,((194:0.030799464238252697,(196:0.01176320220079464,195:0.005104500459155692):0.000359):0.0014817103224604288,190:0.0030274342373857333):0.004675057653457136):0.0042224503242569884,191:0.021819749528322017):0.0020713611624201865):0.017232571679474215):0.0015099387264276968):0.005356973521891885):0.000001):0.0019333822925686154,245:0.000001):0.00007,168:0.016573850762788934):0.021638981167800768,167:0.029559837674205926):0.020002411380696757,(166:0.018252732454035872,165:0.008321450927964822):0.019460786630772508):0.0011581491476629652):0.000565,269:0.06716200814513734):0.0012877867363926471):0.0013241593016695538):0.014783458467349108,(((128:0.000001,(126:0.000001,129:0.016305511468299314):0.000001):0.002522979179954863,(127:0.012569907958553008,130:0.0042719065449450255):0.029330210305436824):0.000013,((124:0.009415843271771373,125:0.019537291870729043):0.015049379344508496,131:0.015975975781662263):0.0031437345136988634):0.02125948248262406):0.0047711263887516946,(((294:0.05765346647065845,(314:0.007956668378826267,293:0.000001):0.020291930880205308):0.000459,((295:0.0326781302535144,292:0.02297786361188101):0.000001,(((310:0.0463654153729048,(((320:0.035943172873048296,(313:0.016399421955319477,(316:0.009705225170173073,315:0.012008839294248399):0.011013324812091352):0.007620505399520165):0.0020055579948475405,((((321:0.007199738848183083,(322:0.000833,323:0.00083):0.000832):0.003187214733214967,(324:0.012259620508074798,325:0.015703071180296416):0.012254675633944206):0.004166165980916871,(326:0.0032307293891920548,327:0.003901856700729692):0.007139641259624141):0.000582,((319:0.006316273682291483,318:0.0026151537495947654):0.003040518049780729,317:0.005243905960689125):0.004611769361254247):0.001185627834328019):0.002663071273590339,312:0.011010422713420854):0.013202826864545478):0.010095652371456215,(((308:0.04430847956335572,((302:0.03290026643409511,(299:0.029340501011271374,(300:0.05365196698577887,301:0.0120843917201258):0.007496990686737867):0.006828128202120605):0.0023376829139214648,((306:0.02127668524838113,307:0.02105543006917523):0.0059936192310735175,((305:0.01202423733594854,304:0.011690367023706327):0.013061916617758287,303:0.03035828958295887):0.00678622537531297):0.020029310616062432):0.0021151128272062342):0.01324721876297235,309:0.0597568441790908):0.00692446170267647,311:0.026078412225731127):0.005552950696475942):0.0012786305166778637,((298:0.02406821439590094,(297:0.057965741357084176,296:0.011905960616576585):0.008371360159960725):0.007141523137525512,((330:0.004291727461282578,(328:0.010440244066899517,329:0.006540224651596328):0.00098):0.01229462111928277,(339:0.012056117334831858,((332:0.022207739059083288,((333:0.01579407264431136,((338:0.0043293180048714,337:0.02772777423010131):0.0032920474613672883,336:0.022283266838969664):0.0077563178132808944):0.000001,(335:0.010880231386839674,334:0.02328967581807555):0.000861):0.005438686068421759):0.008105678509492512,331:0.04623142546479616):0.005494318356232605):0.013395204202479152):0.005182651040518132):0.004409018456696941):0.01089235138590938):0.003377202441014952):0.015407555926883143,((((274:0.015406391522860583,273:0.0013108059884928153):0.026112871705868405,280:0.04072269969556447):0.0068470088352477415,(277:0.047475102249152856,(((278:0.018000415416510512,276:0.012766575712758348):0.0028732498131027353,279:0.021695132810595485):0.002510040038679163,275:0.01655870090011848):0.0036331279049203725):0.00914784279665894):0.08432475669946687,((((288:0.014881140213073393,(((283:0.025923960428811565,(285:0.012662672952004687,(284:0.010496813736913194,287:0.006745798397680716):0.002216805889078323):0.0018889940628403243):0.000001,286:0.0037015774666685148):0.004011012825939869,282:0.008308344904998329):0.012493452974404247):0.005612119287031751,(290:0.000579,289:0.012773336152514627):0.022789034320755085):0.0014596881185526714,281:0.01871513433031643):0.042897993983693546,291:0.08212746576399658):0.000573):0.008352222915369469):0.018871124467567935):0.002994249060987599):0.0030547264223900815,340:0.036105723318530424):0.0020439849601969692):0.004036248498969361):0.000001):0.0016913393640546554,(((467:0.022535228117147622,466:0.029919326709480748):0.017547493633035535,465:0.032507043376355536):0.010402926339257742,(464:0.0030089885883277726,((460:0.01596407994922392,461:0.024912193779240317):0.0015472866539804181,(462:0.000844,463:0.000001):0.001405330803603961):0.001508458631177477):0.022198204244807583):0.015429671486892638):0.000001,((392:0.02585908937417313,(394:0.013525045502266018,393:0.01493933143852257):0.0037211228393740645):0.009731113267051821,(((399:0.014836516858018657,(396:0.024444849304546778,397:0.008356684899997087):0.010118303612443617):0.000145,(398:0.03386967830677297,(((402:0.005804432598815604,400:0.018620701101744963):0.000001,401:0.008702518446117408):0.029538371917042613,(((((411:0.017470380711353133,410:0.000001):0.00881141673248314,(406:0.0020732498213574565,407:0.0031795208252635427):0.016041487018431274):0.001904781588911799,(409:0.005072250664375572,408:0.034058944027033654):0.0031603918084961136):0.000001,(403:0.018279954683522105,(404:0.02729882026437221,405:0.010433232982616478):0.003351879564451427):0.0013982494866607688):0.008488035500900036,((420:0.013309753148331398,(((418:0.00995581413021452,419:0.006661474823239097):0.0030356616205451156,((((414:0.003653468876391028,413:0.005473494630501968):0.005546081491103063,415:0.0036401796826045544):0.000001,416:0.000001):0.0010348112552760825,417:0.007754204169944866):0.005735811874357391):0.0020036698025688656,412:0.0060597582059038445):0.001000506044228943):0.005913332867769958,((((435:0.014975493191289364,434:0.012491512287455557):0.0035211125110204775,(((451:0.009945587553738696,450:0.01553512840642685):0.01548172446959202,(((((444:0.009706204258694841,(445:0.06065931889105856,446:0.000001):0.014552188589206103):0.0016265410049326606,(442:0.00284738649296251,441:0.005285762375381815):0.002657041716304003):0.000537,(447:0.009296136460732962,(443:0.000001,(436:0.00667118430630138,437:0.0013422690885837637):0.000001):0.001305211178104778):0.000006):0.001778031708509194,(439:0.0065401296305951555,440:0.005789643298373255):0.000001):0.004244068447300075,438:0.000001):0.000001):0.00065,(449:0.0014376804631696775,448:0.001443774724252357):0.0014264615812650755):0.0014723323843369026):0.013368215461537035,(433:0.0491172522110054,432:0.008358204691762142):0.003106562059710478):0.015793016972318785,((421:0.01638494466166648,422:0.01686634667967718):0.014546769479817718,(((424:0.007525879982518563,(426:0.008244438364783196,425:0.012038888124732638):0.002983480542014777):0.0022791789298340723,((423:0.004000785370934071,428:0.003284941345491784):0.0011793437581482772,(429:0.021719851268320566,(430:0.004100252759293306,431:0.000001):0.000001):0.0251235200944864):0.008588149781825411):0.01142407106022969,427:0.00410762586674172):0.014018745581305985):0.023196164990043386):0.004671723401353987):0.0012919246489104686):0.004733159471948395):0.008950552525868856):0.001662128738705946):0.0014158351272586952,((452:0.023743970229040814,((454:0.011158704830378187,453:0.046884416905524834):0.0033138684055110247,(455:0.01454024868897077,((457:0.028023751421138166,456:0.01277084347395212):0.0019965741440850166,(458:0.02410055404959649,459:0.018006670025358773):0.0019697961340540424):0.0010035243205522655):0.01587102925069267):0.004373826642101782):0.034517575238183267,395:0.0016702493280833898):0.000206):0.002237249682905847):0.0033651926062177786):0.0013360865724172965,(112:0.008672941767557287,(470:0.005214193513857637,(469:0.011293643154154572,468:0.020085944187889896):0.0015765733312310352):0.03848513267129271):0.001366487118581364):0.00054):0.000934,(120:0.008226098925919707,(472:0.007698582079713194,471:0.010337476959997212):0.012913801341289036):0.0030136008565815916):0.002255389087759411):0.0019853397697780707):0.02388591392683036,((((((611:0.016334877513408484,((535:0.0030661280915069452,(534:0.0063077647750899545,(536:0.013337816924161052,533:0.004369105669936013):0.0031813486026656293):0.000807):0.0034313160700761513,610:0.021351749180510998):0.000001):0.001128994120298484,(((539:0.008729827903757927,540:0.007982442940314163):0.000001,537:0.006819491284446476):0.000678,538:0.005797141527788285):0.001350952105745609):0.0018134652829976045,(532:0.011697764579388419,((((((605:0.008941316485458754,(606:0.0027926266266295697,607:0.007192060998767795):0.0026932190469601924):0.002697268940502631,((604:0.000059,(601:0.0035106813309736438,602:0.0016364349098152646):0.000658):0.008167404151790882,603:0.02626955991937915):0.0015988059261198722):0.0018040264006045914,((544:0.007420907439807184,((556:0.00996755137353068,(583:0.013416471481330036,(((550:0.000001,(((((554:0.000001,(548:0.005970630231592774,549:0.02232624959263685):0.005317108675765695):0.0019110030104032237,555:0.000001):0.000001,(((581:0.005247375894831962,(579:0.000001,553:0.00992634172385659):0.004977202642066607):0.0022839358203393958,546:0.008204753449878902):0.000731,(557:0.008134340558812691,(((571:0.009012545786023249,(574:0.004974624332382482,(573:0.00439992830519828,575:0.0063729363565856395):0.000001):0.000616):0.000001,(508:0.000001,(((((((563:0.002188882904481878,(560:0.000001,564:0.0016379144181030154):0.000001):0.000814,561:0.005088783811206704):0.000001,(565:0.003684355637939783,(566:0.0021872081864396063,562:0.009072200497134525):0.000001):0.000001):0.000612,(569:0.002543706355151993,567:0.004457434085591032):0.000001):0.000001,568:0.011868540851402154):0.0015467827972875088,570:0.0059288312274369485):0.000001,572:0.019168738305443148):0.0011782795694163814):0.000001):0.00059,(((551:0.013696058962184543,(559:0.006187445024543647,558:0.007950464443577264):0.01977948527861258):0.000001,576:0.004456199046965443):0.000001,(578:0.01593434902082033,577:0.005129638287222035):0.002133003505400296):0.000001):0.0011828684806437242):0.0011659995960232308):0.000501):0.000001,((((586:0.005811555053681309,((587:0.01770223967854159,588:0.008989111467562604):0.002068269113650803,((590:0.000001,591:0.00407005549359365):0.0015410761374979151,589:0.010365798408979065):0.004920846275944272):0.0013856133634888492):0.0031420176915798025,((585:0.006710222945159335,584:0.013390866659602707):0.0058259286665914385,(594:0.0065413085046370925,595:0.006561773702221276):0.0014066035696533039):0.000001):0.000001,(582:0.017614491525730525,(592:0.007285944336172938,(596:0.004951223727255025,597:0.0065716320509265486):0.000001):0.003191043389118838):0.000001):0.000662,(580:0.011317813534446254,593:0.015195791992451458):0.000001):0.001038404854144267):0.0015345764258827403,547:0.006866115718869118):0.000001):0.000014,513:0.025644413539733468):0.000001,552:0.010544218296771008):0.000488):0.000535):0.007499235419736701,545:0.0032740352270043877):0.000995):0.00104120244812104,(600:0.011448942089890524,(599:0.006565818624099506,598:0.009545294069141312):0.007324459245723213):0.0025013117664138204):0.0013513586429964107):0.0014853456485252963,(608:0.018985192349122566,609:0.010601135510951647):0.000378):0.010105173359440939,543:0.016933036475523203):0.0024050803790799324,542:0.005080279413483905):0.0011754733288866248):0.000001):0.000001,((617:0.0145510302456422,((614:0.010498689210714927,(616:0.0013079846505072283,615:0.0024988350118803886):0.002108935761975564):0.005304120190060012,(613:0.000001,612:0.004711148667056865):0.000001):0.0027301624730099797):0.005858744669760253,620:0.006294299136226266):0.004150727662954915):0.0010373630196281796,((((531:0.002165077579437954,(((618:0.008705049445808358,619:0.015442515832512655):0.007362340744417384,621:0.03986507330926885):0.0014939666129340024,526:0.007768670856610182):0.0036767596734935447):0.000001,527:0.010542430255444796):0.000001,(528:0.027617074515492623,(530:0.01591657272030015,529:0.01643736293120284):0.0023933089753281956):0.002023309462490138):0.001544933129216923,((541:0.004195805009740015,(504:0.002890889697618225,505:0.012088841794311894):0.0027427504845040657):0.0019832060072515908,(((515:0.005535957315523899,514:0.01633653178281332):0.007533421127046807,(516:0.013333045486749382,((510:0.02097793940154516,512:0.002345969739627031):0.000715,((507:0.023376102052317174,509:0.009530528647851364):0.0020101492058429175,(506:0.01565908026614712,511:0.007013576117850327):0.000976):0.0010853394280745312):0.002189805365632594):0.0010958697527059561):0.0033050747219008506,(((518:0.003926434789527561,517:0.006645241685649807):0.0030712913030512866,(521:0.007757805215216747,((524:0.007201059926753337,(522:0.009566371635315199,523:0.003749509989713557):0.00777101563388613):0.0015829467038733867,525:0.016201942998844854):0.004374646151442732):0.0023058537398987946):0.000361,(520:0.0206705322276789,519:0.0248439463504369):0.000202):0.001522711305257354):0.0012862199285481127):0.004598901751581217):0.0010148535313451753):0.005691736954154767,((501:0.020563062751400588,(503:0.014949360346580105,502:0.01744001207774618):0.0014310685015479076):0.0037875404185137903,(497:0.01492043372270333,(500:0.009070230501145799,(499:0.018188587905655765,498:0.010918298854334653):0.006992468042441287):0.005271911993737029):0.000544):0.001192088595162089):0.009269559938432087):0.006396358133303651,((633:0.03567939695555125,((((625:0.00904706219923728,(623:0.005245118343006514,624:0.003429498843242838):0.010489172751324341):0.00092,((626:0.0142151983891516,629:0.01497876759549646):0.001327829124914127,((628:0.004199168885348029,(627:0.018390241175811835,631:0.01314126550212427):0.0015102738753850955):0.004532718006626723,630:0.012916628249013514):0.000001):0.0010576961930598742):0.009512103286992054,(634:0.03963752324945264,632:0.011270465439800148):0.000001):0.003136381656498779,622:0.006932981665485093):0.002758330619636263):0.003467257559621931,635:0.019782101826991753):0.028054030458021524):0.004676232873291945):0.0017327434278266395,((((87:0.00293897191624277,86:0.0104838698933767):0.000001,88:0.005745636293137515):0.0015586880903051348,((((((58:0.000742,59:0.00378673383774801):0.005251262067502314,57:0.0029928102814906756):0.0011954650542756406,(55:0.009687130937950452,56:0.0010406046245039547):0.000001):0.002094408026424013,((73:0.006611320802564178,63:0.007395481168916361):0.000001,(70:0.0015003020900131278,71:0.006774029908808758):0.004737081940842006):0.000001):0.0010373211985418428,(((85:0.002976950916196131,(83:0.000705,84:0.0032671023483883087):0.0014132705052500776):0.004964073537382164,((68:0.015655993371640947,72:0.005152497421176844):0.000791,74:0.000001):0.000001):0.000001,(81:0.00967333768554031,64:0.01496449453472883):0.0021779244080314653):0.000001):0.002077724842383261,((62:0.003116197778537052,(76:0.010528238851766056,77:0.00943240511248324):0.00067):0.000001,(((((45:0.0070910445266801824,46:0.0125859732155374):0.0012768829784166832,((42:0.007041733513070454,(43:0.000001,44:0.0014641682346109351):0.0021959773251897926):0.0019052451824318902,(40:0.006435415918001643,41:0.011917906785630334):0.000549):0.0029027513369782876):0.000001,(((48:0.000737,47:0.005926271267904578):0.000001,(39:0.00062,49:0.006248359521918221):0.000001):0.000001,38:0.0021374514605084255):0.0021260628126444133):0.0015673364971548172,(((51:0.000001,52:0.00443196385486578):0.005912782231700437,53:0.004447925760944708):0.000001,(54:0.0037474376738217963,50:0.003708574114044907):0.0024745106197655367):0.0024862622807253934):0.0020779939756649874,(((75:0.0036643393629539026,(61:0.00888980620683051,60:0.008038246748929613):0.005256555809594015):0.002648555668181992,(65:0.005562715091745432,((69:0.005152097870502551,80:0.006042339913346182):0.0014645942895514694,((79:0.000471,78:0.004808221160611979):0.0027647687812339347,(66:0.007480240614970409,67:0.005984063097286223):0.0013859470332980267):0.000001):0.000918):0.000001):0.000001,82:0.009929772204017088):0.000509):0.001042546061593126):0.000001):0.003110314029715168):0.004822500595615677,((((107:0.008321068199260463,106:0.003761252790826857):0.034836334353997765,((109:0.003505051330221764,108:0.0044892833450438695):0.002103838734164392,(111:0.009612660251630366,110:0.006663448664281018):0.0029582888486425637):0.002114844713866686):0.004542794467667302,((37:0.009977243066044889,36:0.016115516418098122):0.0035069270079494098,35:0.011301739401873758):0.0014158629051354713):0.000001,(((34:0.0264308615014196,((96:0.006177136952397143,95:0.0033678255052852876):0.0069271745223902104,94:0.008248379575566189):0.0047485871588199965):0.002907757879487255,(((102:0.004409955437670367,((99:0.0017660974563953342,98:0.004440417971778095):0.0035638149206735762,100:0.002196412995484918):0.000598):0.000001,(97:0.008018735218996119,101:0.0029339533343282808):0.002904733774062699):0.0024447713943870843,(103:0.0029452012285575485,89:0.008187297904133852):0.000724):0.001640326874085353):0.000346,(105:0.008901695592983894,(104:0.013126717515595198,((92:0.0045367315384199185,93:0.01450164770387962):0.006851984445963344,(91:0.00073,90:0.0074180742280064394):0.004645287432656665):0.0010080017404815256):0.000001):0.0024588925277004943):0.0028116724680181306):0.0019652239716081935):0.06697968667368574):0.014701546978701168,(((((((15:0.047148904226309636,11:0.060822254664215265):0.006821039755882549,(((12:0.08212356063337141,13:0.039487826153106406):0.011581756883719168,14:0.0782239802295739):0.000001,16:0.006521372381873789):0.004261158841352235):0.01573557543435923,10:0.051270879698050005):0.0024899990950546735,(18:0.013607207056633453,17:0.017183538079832437):0.018727337426372594):0.004700724566509763,8:0.000001):0.000372,((19:0.003862817266412782,20:0.003986351078832364):0.01278006088009401,9:0.05032850385562678):0.003991614296011323):0.0194608639683554,7:0.030852648545941587):0.07955951868182068):0.0039141402272238265):0.020401345349582826,(((660:0.043673398512673205,659:0.04420122599359426):0.060230838524058375,(((662:0.04662142802914939,661:0.05368487993057179):0.039457525291906645,(658:0.03456853790544997,((654:0.005457980150326585,655:0.018158763579978622):0.042589187610733256,(656:0.02261961728049103,657:0.01716058386117838):0.02175463615741549):0.002506357112220779):0.009237713562549368):0.0012589873132810832,(652:0.032238297557579065,653:0.06569925599933706):0.010765920802481106):0.0017304290155440633):0.038909660400215776,((((664:0.0916239929484464,663:0.06432871068413931):0.030892151926486446,(((666:0.018464521659838806,665:0.004608925339802922):0.05893973778407698,((670:0.10620075361247477,669:0.06794551879622411):0.06151806466043612,((672:0.028809850002858232,671:0.014883970816026524):0.01744251359486684,(667:0.00349596409420075,668:0.0387619285466974):0.04016940759944161):0.006553324634427734):0.015525361562904063):0.01448790453232487,(((673:0.03016942491663434,674:0.02247286791148795):0.08242634955169773,(675:0.08512939842629148,(677:0.02483819856792888,676:0.02909360471658137):0.031706789234258445):0.0060817121062629485):0.001481864912673836,678:0.057824270161320294):0.002877170053979359):0.017719707974875324):0.01342695163536277,(636:0.2632863542128939,(638:0.1633972344177156,(639:0.14149065595839425,637:0.1183518726550381):0.00832162398598244):0.022107352428947184):0.007242103897459616):0.001831766549221083,(640:0.0716581528874367,((641:0.002288650445183295,642:0.0028179160097560048):0.0815313964714535,((643:0.004259823844687118,644:0.10720292564482971):0.03271011459318299,((645:0.004249311736209779,646:0.007871357335347813):0.03526168534575637,((650:0.035175852813279083,651:0.030922030420107275):0.036063144379655576,(647:0.020945109390022493,(649:0.009503304414919901,648:0.011306336192018646):0.009574333571684038):0.00483272068385269):0.006912513244979507):0.0019556161181065496):0.010114100327802132):0.018164440352400172):0.013722415309060812):0.0010599221529449285):0.020401345349582826);
	TREE PHYLIP_35 = (((1:0.05899905944249553,((2:0.029089437658851164,(3:0.009532229409662456,4:0.006818329735445254):0.017440266483215644):0.0033801730310713757,(5:0.014848563430219135,6:0.019183832780291437):0.02669322154216227):0.04381102504379656):0.003823388502677014,(((((((37:0.011972571187029218,36:0.013447187329294535):0.0032334993866521486,(((((103:0.0015193590966170278,((((101:0.004562922784459585,(102:0.006070587877854615,(104:0.015781159913915616,((99:0.0029811542890246334,98:0.010730773214293684):0.0029296398763423944,100:0.000001):0.000583):0.000001):0.000001):0.001168682217745943,97:0.009386816342177612):0.000578,((96:0.0045054993192139335,95:0.010073145430534735):0.00740671162360561,94:0.009685611847262824):0.007720138083094522):0.002541951458459175,(((92:0.003213523993611595,93:0.00971774516845355):0.0049514816068764,(91:0.0038139650427556765,90:0.01322570227435871):0.005230203106265942):0.0013294377000703122,89:0.0038219973269679936):0.000614):0.000001):0.000001,34:0.018615294222737996):0.000001,105:0.014620993955558128):0.001463470155080054,((107:0.007756499342550935,106:0.000675):0.026379946930675923,((109:0.002526166515909289,108:0.005444668416023995):0.0012514130981012951,(111:0.01466925994596827,110:0.010034249877456769):0.00230491975422158):0.0012380934167457198):0.005049219247037035):0.0021745853778605867,(((87:0.006833164516543513,86:0.014590915523425906):0.000791,88:0.006562222817715463):0.0055492253708861496,((((68:0.02190622661113627,(70:0.0022863323071160738,(71:0.006139735997402803,69:0.0030553215862167455):0.000001):0.000752):0.0014850325999892643,((63:0.008546929881034738,64:0.018644374341288534):0.0036885505585910593,(55:0.0045926194641312795,(56:0.0036499392771613083,((58:0.0038636818536715825,59:0.0023525586480382878):0.000762,57:0.0024937088390990856):0.000622):0.000001):0.004152021950231565):0.000001):0.000001,(((((66:0.007755960106124739,67:0.010930591473687823):0.0014596331296242576,(65:0.003676253037497084,(80:0.004664838319550695,((((75:0.0030537456332180666,(61:0.008512629002425607,60:0.007752258578283543):0.010732656204047765):0.0030398637392330817,(73:0.008424068922243629,(76:0.008606960731710814,72:0.0055906590537621575):0.000694):0.000001):0.000876,(79:0.000977,78:0.007416518486797059):0.0031691217790970672):0.000001,(77:0.015357348743580052,(81:0.0076621590874691335,82:0.006258363597064805):0.001327497996917029):0.00071):0.000001):0.0010313590010084996):0.000001):0.000001,62:0.005730440592654081):0.000001,((((45:0.007596302295664381,((42:0.0031151627966479333,(43:0.000001,44:0.000761):0.0015182763108546502):0.000001,(40:0.0046348888612023475,41:0.007687775600846155):0.0018306687837083523):0.0018335192016825134):0.000927,46:0.0099256069376651):0.000001,(((48:0.000763,47:0.004588318100056015):0.000001,(39:0.000612,49:0.004908595157501659):0.000001):0.000001,38:0.000531):0.000652):0.001550582210088544,(((51:0.000001,52:0.003061136074157207):0.004589605945435652,53:0.011634061584047195):0.000001,(54:0.0025199799095630597,50:0.006917213981627307):0.000603):0.004392639241541334):0.001423644946120006):0.000001,74:0.000001):0.000514):0.0010411580016500565,((84:0.000636,83:0.000001):0.000001,85:0.003060136307281065):0.00440451660665107):0.0025768035515056423):0.0051584674573352685):0.000001):0.0017250168495280011,35:0.009793084287721025):0.05777758856086164,((((((475:0.006886363748880994,(473:0.0016462976358257576,474:0.009874004614678529):0.000574):0.006870710794161618,(120:0.007233092545800897,(((((((351:0.01594938026679859,(353:0.020031836501862202,352:0.013344473980625372):0.000761):0.03493866317934287,(349:0.012940613354659894,350:0.013115699685960077):0.021747402427368452):0.0058721463842740336,348:0.04584044452558682):0.01614428651064776,(((((119:0.08516155662683121,(160:0.036456235216494444,139:0.07864776389678402):0.000001):0.011779163973177803,((((153:0.007742396572740187,(((157:0.000001,156:0.000001):0.000001,158:0.007642705140718376):0.02333609085489477,(145:0.026602245943566458,159:0.015942910518480236):0.012183656262908174):0.000001):0.000001,149:0.02555246957207914):0.000001,144:0.01682545420823097):0.000001,(((151:0.000001,152:0.0156920224548828):0.015594258283580345,(((150:0.05218593894025887,148:0.03251600584441422):0.000001,147:0.000001):0.000001,((154:0.03152797454111702,146:0.007848718294854767):0.000001,155:0.000001):0.000001):0.000001):0.000001,(140:0.008735912044092029,(142:0.000001,(141:0.025476449998738906,143:0.008377681731348799):0.000001):0.008356927365999111):0.034907996423751454):0.015585896439162292):0.028525406916860625):0.010720016974848376,((132:0.010419234600080287,133:0.000001):0.05944653402776837,(343:0.07792430390493117,(134:0.055216946636905254,(((136:0.03715305085220988,137:0.03031248357070006):0.04521718848291785,135:0.08990690408358519):0.04055186284745054,138:0.020625656729695734):0.0074511059475249):0.044568590070453724):0.000001):0.023125343744952596):0.011777859799228595,347:0.01557802255652699):0.012208757842919016,((371:0.036075770034147484,370:0.009279173686739446):0.005367929377613052,(((((382:0.031447714084742354,(372:0.013664859385174848,373:0.0153617265760608):0.000761):0.0026654540974031743,(381:0.009134932302111572,(((377:0.0077020343457594575,379:0.005503981997204187):0.00302308069136202,(380:0.011333555558053359,378:0.010732102440213932):0.001174543619874766):0.000593,(376:0.006599932936716179,(375:0.006559114097320213,374:0.01022547442915333):0.000533):0.006504121693729884):0.000001):0.012774162211815284):0.000001,(384:0.014211297278911992,383:0.005049891154069317):0.03509980433520254):0.0014454607405349853,((386:0.006918904343169207,385:0.007101521964915399):0.004230310078147937,((391:0.02115161621134682,390:0.018407990677529785):0.005579579246692785,(389:0.017694266009487702,(388:0.017162992667902388,387:0.027052929639532472):0.01069882670138039):0.02930526407034131):0.01591462627737779):0.0029594257849280686):0.002037593502654892,(367:0.037897062334670245,(((354:0.015584391351041796,((357:0.008521342966173977,(355:0.000001,356:0.0016085577712099417):0.005140214966134822):0.0038257529504421447,358:0.003668606264447946):0.000001):0.015589458208233958,((((360:0.011708945804625118,(359:0.04931740838121089,(362:0.06488360543225154,361:0.04599661802881565):0.006302454314596565):0.002865762466601585):0.002029275500501145,364:0.02175361069026811):0.00493173947379726,365:0.06428347650982345):0.004218049329049019,366:0.031763315375530767):0.01319805510545837):0.000559,(369:0.02227981039866843,368:0.013913507416957769):0.01247128453141448):0.0012326775903001204):0.01567489342708846):0.006735821898988262):0.006480369418653533):0.010042375339831199):0.026543357775620946,(((467:0.015955852792511625,466:0.031331172051008965):0.023311716188316227,465:0.027510131163372573):0.01163031819999612,(464:0.0023435205982075065,((460:0.024514397576065338,461:0.014363058018973392):0.000001,(462:0.000001,463:0.0016340274433441296):0.002585372753103531):0.001852406370608144):0.02366017530608306):0.01531589291817103):0.004846981265960429,((123:0.01142380256606753,(122:0.0017608425354386761,121:0.018285413608692378):0.003493126029001593):0.009078932272811202,((342:0.07383975184914246,(341:0.015845404808816528,((346:0.01840330310882551,345:0.014392308786883632):0.0046753967825567625,344:0.017503985436063255):0.014261320275711831):0.000001):0.022034619904292556,(((((((310:0.04109383057724764,(((313:0.019549763276862843,(314:0.0309540607860494,(316:0.006600770254532954,315:0.0056839973464697345):0.000635):0.005713487228359965):0.003487503974007596,((((320:0.014207267191109528,(319:0.004649389256981981,318:0.0020922485146448087):0.001293152937645696):0.0018360392490683567,317:0.005398957895149716):0.0063485671127470195,(326:0.0057662251495235566,327:0.0023936543120175787):0.007012124254799729):0.000001,((321:0.005377045962849529,(322:0.000838,323:0.004193071577063254):0.001688448161255447):0.003047637138850551,(324:0.007592383877623998,325:0.012012397979768727):0.01876356391345132):0.004393133109477905):0.002479232164851884):0.0028902083724099983,312:0.008422959412199395):0.009879511688993379):0.00795233223252858,(((308:0.035995567194708644,(((300:0.04621217091541564,301:0.009154533103052925):0.01419409859719119,(302:0.026476647370010792,299:0.027043255828385647):0.005730955853528079):0.005389891579744743,((306:0.020006944303500387,307:0.021393983537508696):0.00503667486239164,((305:0.012125789214044023,304:0.01033884903301267):0.002732847466409529,303:0.03411178533646548):0.01031905537407614):0.029206680311013006):0.0022580776208737724):0.006391256562459764,309:0.03868735464561358):0.009689685117657207,311:0.02312151399881965):0.008937348856689113):0.0033762835401676154,((298:0.02468854351561345,(297:0.041974277528536934,296:0.008937617476035277):0.006562458297151087):0.00682587462346935,((330:0.008525401736342449,(328:0.009774613987521817,329:0.007057975498007229):0.0020242827824646916):0.012222519679453243,(339:0.024852496958094918,((332:0.02506223113449178,((333:0.02352964408937826,((338:0.007163528528930538,337:0.02428140587432814):0.0034089214643152894,336:0.018859241015754286):0.00615584743508182):0.000001,(335:0.012288451375302867,334:0.009485141387187871):0.00437100044415298):0.0026875526892850858):0.0028678413433603366,331:0.03704837649774646):0.0070310524849220134):0.014008663934174279):0.0037637904644566584):0.0044473933556333604):0.009296931146750002,((294:0.06585928584957848,293:0.013749758539871848):0.004836178326457456,(295:0.030384708727445846,292:0.014136771045654141):0.0033692885858419997):0.0027926275350670876):0.01943481915127174,((((274:0.013026736302769088,273:0.004828755350380933):0.024534704932968724,280:0.021980911036171107):0.005929524139887489,((275:0.013533529017530023,277:0.040172157931854954):0.005183458431234414,((276:0.01726825265857592,279:0.013603215981131747):0.00568121134053001,278:0.02684353494545495):0.0022707374200701654):0.005841686965286225):0.08205530217129392,((288:0.025315016938625194,((281:0.019851373977647885,(((283:0.02992440227206575,(285:0.015328333112278412,(284:0.00904310310630096,287:0.0044897513855149):0.000001):0.002289343666283589):0.000001,286:0.0029874481550769363):0.0034364004532010596,282:0.009287857979866539):0.009964458084149029):0.002858275491492316,(290:0.000755,289:0.00975583914798495):0.019717199043724758):0.000902):0.05029489741565126,291:0.07419483515043748):0.000046):0.008577003944005589):0.022577825129781137,(((162:0.027243672671210067,((161:0.020787603691256547,164:0.01105462733276315):0.01029193739729472,163:0.03155941606697346):0.0034558237955970715):0.012189833837966322,((((270:0.05440999639526822,271:0.09506699809919227):0.013216914087264352,272:0.028940365079845973):0.0068449353045891255,(((268:0.04385421633828675,(246:0.03688500015965891,((247:0.006553963640238391,(250:0.01580300925452909,(249:0.009775496034040666,248:0.006856121930569934):0.0032654767051574943):0.002939841020115458):0.02767480152257168,((263:0.021581450536133345,((265:0.014107381381403002,266:0.024749504491324):0.0036225177050231657,(267:0.00747226798705947,264:0.010643819370155141):0.004545565539494848):0.000469):0.011095334700465967,(256:0.016798456888850434,((257:0.017041176552901934,(258:0.010601156808816438,(259:0.018685043515075054,(262:0.0017797204215277552,(261:0.01268692276637552,260:0.003797162784751672):0.00796242742088685):0.003401931782734678):0.02109055525794698):0.00275009056672777):0.000516,((253:0.016152561832464257,(251:0.034301780954204615,(255:0.010384202226973302,254:0.008628973019070178):0.00236791334399175):0.000708):0.000001,252:0.013818180950379864):0.0021724109817799968):0.000582):0.025914127639758137):0.016837339163244095):0.01024715420956522):0.006292573219134819):0.005843981037721665,(((((((188:0.021195531312534564,((192:0.04195847536138495,(((196:0.00843788971513225,195:0.00725408406745331):0.000405,190:0.010303638448515754):0.0018877138235108217,(193:0.02602123781064999,194:0.02978092813808135):0.0032644518035211375):0.0011248406565536031):0.006596648107706116,191:0.023869317729450005):0.026504947097259667):0.000491,((((222:0.019373710528688696,(189:0.010223831989317063,223:0.002872511472102742):0.01669739083278944):0.022133359786201633,((((226:0.01062272414618847,227:0.0011408236166610226):0.014325666212478364,228:0.011265594697571572):0.008621845135581962,((243:0.021827312607345856,229:0.01125896652193595):0.0022142393690040667,(224:0.008895140003270786,225:0.014415109407675552):0.006422931227748138):0.0016265028082896441):0.000001,((244:0.032041105743979045,((242:0.019134894445045653,241:0.05747897323232051):0.014729206792717246,((((234:0.011372801903839734,232:0.007578981564810357):0.000482,((231:0.012575469259669902,233:0.007880996944142163):0.002228120248020028,((237:0.0015514672269642449,236:0.009508064979140338):0.000001,235:0.007522699948393189):0.006072314708614607):0.000001):0.000001,238:0.005579935066119837):0.0013056554255865985,239:0.0031179431415152945):0.013953375027112944):0.004739744991135435):0.000461,(230:0.015644390353827108,240:0.018458426578402184):0.005529352772372139):0.003963697125537338):0.000716):0.002085483268989187,((219:0.025482328646382946,((((204:0.005392845863585597,203:0.0011510320089109989):0.01849799448878913,(200:0.013858728627452035,(201:0.015338060959256907,202:0.0029896637729013523):0.0049305926806870225):0.002603230426209574):0.011942849359922013,205:0.017774976873540592):0.003362628304726124,((215:0.013353401407297197,216:0.007087456700910022):0.00439440978809131,((218:0.006138345826780757,217:0.004049058929301996):0.012511553592125118,(((((212:0.014260079086744747,(214:0.010345900307220235,213:0.009283584092727315):0.000737):0.001634167601649793,211:0.013201564820654918):0.004161097526835959,210:0.014770293430201177):0.000278,(208:0.0073889574185730875,209:0.015826582377848467):0.002379624180519837):0.006682099330140771,(207:0.028052958450850922,206:0.028797155783554337):0.004838689287656494):0.0028029952471060196):0.000001):0.015617293841083882):0.000001):0.03751516671926406,(220:0.015766870783092402,221:0.020369784285705204):0.0047844547659969695):0.0027224976217164252):0.01564779512761542,(197:0.028171831466355775,(199:0.02482071356201728,198:0.04273103857166353):0.006446198809073561):0.028984441577394604):0.008448545391901704):0.008990268606541224,(((187:0.02377533944395457,186:0.005312995478464568):0.016970185352147404,(185:0.006725666939281597,184:0.005577093908981483):0.015478775075688076):0.0046138579802068895,(169:0.023631839245547234,(((174:0.004387287749714089,173:0.009473554507043305):0.013615491490764978,(182:0.04570797744310591,(((176:0.03279852809436895,(180:0.018331137280114932,(179:0.0016272267696101083,181:0.005501144625682038):0.003248196217951021):0.006893893899979779):0.008657087694155017,175:0.010306840778144866):0.007349407666679002,(178:0.000001,177:0.000001):0.038886641919209805):0.00504428178627719):0.000001):0.006663521484232735,(170:0.012141873069952276,(171:0.009327842729085392,172:0.007469532533146004):0.005776626602024115):0.023159781596337473):0.02833197007812613):0.005081058084629989):0.000001):0.0011504400537987536,245:0.000001):0.000005,183:0.047790941346964044):0.0025056558276250586,168:0.025646604015007745):0.01616002975056171,167:0.03366797920644717):0.025967512233728778):0.000592,269:0.07389126045653449):0.001320776401076026):0.003695164977243725,(166:0.018894449777440248,165:0.0036076198546451895):0.024573550367969488):0.000454):0.011074864428613941,(363:0.048356496253746016,((130:0.028003382939076678,(((127:0.07594778633278008,128:0.000001):0.007138481899165918,126:0.000001):0.007140089191178615,129:0.009403416829399583):0.006487806423215121):0.0027348727898680652,((124:0.000001,125:0.01186745667099549):0.01586157740937482,131:0.023743701207438298):0.004523746915959556):0.010347202777440601):0.00906297377301489):0.0034019325709492092):0.0013509256067234048,340:0.04215769265987658):0.0024113515007619405):0.002798304341674824):0.000001):0.000705,(((392:0.026126330154988362,(394:0.008224970182834532,393:0.007423527716387703):0.0059670507991499925):0.006665586178105224,(((398:0.042232974608268845,(((402:0.008036206149620207,400:0.015410278906838045):0.01799004613138792,401:0.000001):0.012712540924832252,(((((411:0.013828850305011128,410:0.002912287121847365):0.009469100137565797,(406:0.00576328444895187,407:0.0052452613569559):0.013005475983607965):0.002506625840565456,(409:0.015637702206494457,408:0.03630867396988441):0.004575842471806886):0.000001,(404:0.029945508987816245,(405:0.016891132284318672,403:0.016413487909728734):0.0034167257242562815):0.0016176054667994548):0.008313918939485335,((420:0.009975774527632646,((414:0.008382081016029025,(418:0.004441906370396615,419:0.007869430087258678):0.0011987634687124326):0.000001,((416:0.004859608036533823,417:0.003232810537384591):0.0024384809844576177,((413:0.01183047604190066,415:0.000001):0.008031282218821822,412:0.003952181198482152):0.007262001732042522):0.0010028609972483303):0.0023435124967540574):0.005541507599247774,((((451:0.016930513637443814,450:0.01761989495686679):0.006723471039320062,((435:0.018253484974485333,434:0.01021833064018341):0.000939,((((((444:0.01174848588573595,(447:0.006766313910134968,446:0.005438069636965395):0.000882):0.00051,(442:0.000001,441:0.0015575505828431813):0.000001):0.0021155811787719357,(443:0.0013946343883541885,(436:0.000001,437:0.0031483730219996693):0.000001):0.00154897132859903):0.000654,(440:0.008428687440200837,439:0.000001):0.002393791755877142):0.0029600602349646645,445:0.04064100375261804):0.000001,((438:0.015972877931385125,449:0.002806483568846493):0.000001,448:0.005600345251063025):0.000001):0.002938055374723886):0.0020996143366095957):0.013854067414530229,(433:0.03764629989450071,432:0.012125534518338477):0.002788467206972171):0.015741514895741424,((421:0.01491041796387712,422:0.020550995674347376):0.012280878220634952,(((424:0.007643417494376065,(426:0.00995294268381001,425:0.006475382091075859):0.001843168128772621):0.001605254289923984,(423:0.0032465861107309137,(428:0.000001,((431:0.015021989894780461,430:0.0032325697808035588):0.000001,429:0.021017628549774833):0.035800257209354105):0.0028761939236810483):0.008027451363866985):0.003442602603387065,427:0.018914730172764835):0.013411117776248208):0.031133351638684043):0.002651584359450849):0.002513443134343158):0.005218588321234962):0.01170014728426887):0.002009900052137945,(((452:0.032560203978258255,(453:0.0452181007837994,(((455:0.011412749219275483,(457:0.015307794772657925,(458:0.027538250131847287,459:0.012014805578926847):0.003966595170503511):0.000001):0.004140757272541904,456:0.012319274773688667):0.015495329764316645,454:0.01986788390722486):0.0025670562467113587):0.004221131064541219):0.023256147565449616,395:0.007887443998324159):0.0024932264782397675,(396:0.017532682194744048,397:0.010482379865910788):0.005035135253926206):0.002019183119623288):0.0016434003300301238,399:0.007929785327893853):0.0040404689982526595):0.005044860893203551,((112:0.0055378362711157375,(((((114:0.002252259263455034,116:0.00525999409359446):0.0014880530641360472,117:0.007497521204404072):0.000001,115:0.000744):0.000001,113:0.0024783754048310325):0.0016495435542092094,118:0.0015468749821493193):0.007235098725915473):0.000001,((468:0.015603153653903063,(470:0.005864311867997991,469:0.011627081681369025):0.0022476003749247516):0.045566879814749786,(472:0.006213256463120566,471:0.015706009532470096):0.018849915303423285):0.000844):0.000413):0.000579):0.002299919703427619):0.0026607081347081317):0.003195988462221592,((481:0.009530368652737601,(480:0.007677216574470433,479:0.011522782827528506):0.01564156954435195):0.007239821263180811,(476:0.00918405944983934,(477:0.009088534638682944,478:0.013730149378382803):0.0059661544312878305):0.012790020777938409):0.006311228262559286):0.0010295162297552702,((482:0.009829358241851284,(((492:0.0075745616722133445,491:0.004905312210543786):0.025766938138748204,490:0.026909187685829332):0.018199565376275737,(((486:0.0036201164920601314,(488:0.0055826998681725885,487:0.01820681792498359):0.0046012223556013854):0.01609097291641236,(483:0.02471202544734021,(485:0.000001,484:0.015250658071917675):0.01959068464188666):0.000401):0.001748422849840542,489:0.028931369644195716):0.001692196861787602):0.001129915108397148):0.002115201350222418,((495:0.003457327711808069,496:0.004980766691208857):0.011390402806606815,(493:0.006224039415074951,494:0.002661899405970675):0.004954892986776548):0.006008391555555934):0.000523):0.0260568912909771,(((532:0.013408875199940221,((((539:0.00667726047690452,538:0.006643304738120648):0.000001,540:0.009675227195444789):0.002948754753752027,542:0.005167988552194359):0.000001,((537:0.011781206243341962,(((617:0.018946584585022738,(612:0.004310813983959142,((613:0.000001,(615:0.002936189926186631,614:0.005873941804176915):0.0021326091597671623):0.000001,616:0.001918967454912505):0.003773216368658926):0.0034750308747376916):0.005111793767196145,620:0.013100262436011997):0.006237285902924299,(541:0.006773273130660878,(611:0.014168198211840025,((535:0.000599,(534:0.006785588407876523,533:0.011699107117954483):0.000572):0.0035411435137018567,(543:0.011899779169634257,610:0.016681704798977442):0.0025321188331704257):0.000001):0.0012865289778849532):0.0018007319690264427):0.000001):0.0020319870947076548,(536:0.012004983448062547,((((599:0.00751632164093734,598:0.015898252891694633):0.006616800937546124,600:0.005812014931933467):0.000001,(544:0.009246871878794326,(((557:0.006118815869442708,(((((559:0.010454855037885773,558:0.009527668219559469):0.026607869387632422,576:0.014469461874078991):0.000001,(572:0.016623363358383634,(571:0.011179076525711115,(574:0.006141572099380628,(573:0.0014969620877864455,575:0.01129970909151751):0.000001):0.001825278727413355):0.000001):0.0012039135979136865):0.000001,((570:0.005232664155672511,578:0.011499519460128737):0.002463504448483566,577:0.0068794183593281965):0.0011424452052454423):0.000001,(560:0.000001,(((563:0.003014887642498857,(566:0.003769778986185889,(561:0.0068376532687217054,564:0.002002939550656837):0.000001):0.000001):0.000001,(565:0.006098820493779971,562:0.011636397545426325):0.000001):0.002314221938772797,(569:0.0024700942259094512,(568:0.007513128359991188,567:0.0037985473692683843):0.000508):0.000001):0.001287151834761891):0.000001):0.003907833882896727):0.0010101348387099827,(((((547:0.00788448766327756,(548:0.010039799532619123,(551:0.015579071706891717,549:0.03361763694773862):0.000328):0.006294792887389436):0.000001,583:0.021243023405103215):0.000001,((580:0.006219190436919374,581:0.004314441003717786):0.001879476647006287,(((586:0.006746165551768655,((587:0.018319776980576043,588:0.005064762660671825):0.000692,((590:0.000001,591:0.0042142679014379805):0.000001,589:0.013827888467451508):0.008991141054241234):0.000001):0.0012503207459394101,(((585:0.00710367171390228,584:0.0199680082206117):0.002919228113232371,(582:0.01639679047425214,(594:0.008285123365723098,595:0.005955695758142139):0.00295601408133895):0.000001):0.000001,((596:0.006028054988220896,(579:0.0015365329810834774,597:0.009444017391702203):0.0021622922973260216):0.000831,(592:0.005049213235980314,550:0.000001):0.000001):0.0017674524539628665):0.000001):0.003532228553376923,593:0.01627581044079406):0.003067848237181406):0.001029511350398444):0.0020540088432607516,(((554:0.006985955837002555,(552:0.0130300188187701,(555:0.000001,556:0.007445012652326673):0.000001):0.000001):0.000001,553:0.008973238002843904):0.0020780433332755984,546:0.009302364889086005):0.000001):0.000001,508:0.000001):0.000722):0.007758125546496684,545:0.0042191509634186535):0.0038264794320604163):0.0038545008697177825):0.0019049749395369242,((605:0.002511792162974222,(606:0.006815873177271676,607:0.009641657224587095):0.006882726087735421):0.004282275237160204,((602:0.000001,(604:0.0013564834029012964,601:0.0027112612816282355):0.000001):0.012164838425066611,((603:0.08622859764807997,608:0.000001):0.0197310439859832,609:0.010872062507751037):0.000001):0.001449274474901521):0.000001):0.010747558349930401):0.0013048240519681852):0.000001):0.000001):0.003072092153175025,((((((618:0.004440933496270011,619:0.017237798782338852):0.009251124600476385,621:0.027228350198448353):0.0034218291559684312,526:0.013601737199983758):0.002640313787286872,527:0.014488091976052943):0.0011890620235219368,(531:0.0014659395278994857,(528:0.02700578275375641,(530:0.01914765788930668,529:0.02017973415241442):0.004393394711382032):0.003895938011279263):0.000001):0.0010170947092639296,((504:0.0031941930698917826,505:0.0037477937517012222):0.0049780365742366625,(((516:0.012642332232332663,(515:0.011268015510388934,(513:0.015960606462385233,514:0.015923896868638824):0.006271563972197941):0.004416955581811437):0.006842022229932676,((510:0.01582754394524386,512:0.00628096301839132):0.000001,((507:0.019800112462172025,509:0.011511282298393193):0.001512163460736161,(506:0.021400062346505454,511:0.006977066081455143):0.001302863754973848):0.004019081850348012):0.004007793856624804):0.0017359726499725924,(((521:0.011721536302815269,520:0.018184977847328525):0.0032199060920702835,((524:0.005099331169674288,(522:0.0075900358550683115,523:0.0021690832801926586):0.013627918490935434):0.000818,525:0.014213204037093991):0.005208248521665302):0.000001,(519:0.021561548440994584,(518:0.003774454079643798,517:0.0038922903092813302):0.000821):0.0012818386107240494):0.0012730585124408954):0.0030530750952570485):0.0043085204175051725):0.000001):0.0038973727839553946,((503:0.008697061596870372,(502:0.021120130955195156,501:0.02074760804061948):0.000065):0.003543357850211077,(497:0.014506519938379491,(500:0.008813611006218995,(499:0.015986800327034187,498:0.014474875092322936):0.008777402814895916):0.009021713649551144):0.00057):0.0013752802305020437):0.008849525632539726):0.005246674042185973,((((631:0.011307617224829057,(628:0.0033281887851337737,627:0.01665698550292203):0.0022521906198602927):0.005443041651332975,(((626:0.012887196959365188,(625:0.0045702835559863365,(623:0.003831869036069303,624:0.0026192073011854352):0.011183552011818577):0.0029743651287877757):0.000001,630:0.010213702222587016):0.000474,629:0.02001832846424102):0.001562412149763595):0.00617352096280862,(633:0.03751942922244443,632:0.011287826550723959):0.000001):0.008468997766983085,((622:0.003023524709836026,635:0.026827553076581665):0.0024473604312938643,634:0.04139054189464145):0.005833509206197449):0.02460116893135593):0.005405687203269774):0.000001,((((23:0.020001961237163024,(22:0.034916529896187924,21:0.01296542591061893):0.000666):0.00782820013356921,((25:0.019205726167089474,(26:0.026009952449538753,(27:0.01942380671956337,((30:0.006027246975141778,29:0.006413071647691193):0.005498837127755709,28:0.02139692352692049):0.000635):0.000717):0.013956562736471148):0.005291170826504534,24:0.027951541055577983):0.001152198980093307):0.010195163325460839,31:0.01776706689261202):0.000738,32:0.0181789615690076):0.03471513003069124):0.0015306512949616526,33:0.0506815671202747):0.013362323430289704,((((((13:0.04040334666746776,11:0.056288735250469235):0.006468285477119041,((15:0.04432135670551705,14:0.07572367885069553):0.009209944148806198,(16:0.015166184471451101,12:0.09309075441129569):0.000001):0.0022717692035701103):0.01822571258525039,10:0.04790512398652521):0.0068703979926527485,(18:0.015884145293907824,17:0.012307900915390253):0.02219167349717362):0.007034924645690961,(8:0.007753222616193169,((19:0.010512958664939428,20:0.004964654692760784):0.000001,9:0.07677618225270745):0.004250611865875495):0.00095):0.020642079305118348,7:0.025935721939086314):0.07169358617095438):0.003215861905086455):0.016086918512552235,(((652:0.03018653049260775,653:0.047626492840984816):0.0024133923907016523,((660:0.035381284967695534,659:0.062227404572381566):0.05988751051051325,((662:0.04827136250809286,661:0.050556401074036646):0.053612349624841675,(658:0.03869586678122783,((654:0.011782762259157174,655:0.01848344000734354):0.044515464848771794,(656:0.02345690770504455,657:0.011989590728083086):0.022128168960262058):0.004270900433970273):0.006513971882854958):0.0019518043420498582):0.000845):0.03434542707279405,(((664:0.08048330417548188,663:0.0511066490778347):0.02717193739459928,(((666:0.028666861734002274,665:0.006449233668845558):0.06314772523292354,((670:0.10295599952939548,669:0.09627485338297423):0.08156314777282203,((672:0.03568360787120128,671:0.01554822066341614):0.01832469755018182,(667:0.0038425385442606066,668:0.03941179085956605):0.04432261359493538):0.013397086981127652):0.005659452802976001):0.013189210215269549,((((677:0.025175583599524376,676:0.030616706920134164):0.0445755514060585,(673:0.03758912690503384,674:0.01675012982656351):0.07427350083848962):0.0027234508805097455,678:0.06234637215989736):0.000356,675:0.07957210655483624):0.005120614370083878):0.015506572035687973):0.02100092352699957,((636:0.26222982242334164,(637:0.13157577502788295,(638:0.1519582991108416,639:0.1208166838210016):0.0056180421978231955):0.021236492423752706):0.007179639859211643,(640:0.06741688180049557,((643:0.000001,644:0.09909384636155291):0.03642779558689566,((645:0.0013066557266012415,646:0.008078528179301697):0.03525455250817175,((641:0.001140865878945342,642:0.006954504417855113):0.08974490737943353,(647:0.019676065549987562,((649:0.008193900753000787,648:0.011501767708267982):0.01002855190505792,(650:0.030669666065800467,651:0.030610593873507536):0.026167737564781277):0.00462539154381816):0.004028543239609484):0.002174569360627235):0.004153104938144681):0.02593747559477809):0.02043431375532278):0.0030714463777052558):0.005087574041758612):0.016086918512552235);
	TREE PHYLIP_36 = (((1:0.05395585779281482,((2:0.03160972581129377,(3:0.017332619177118293,4:0.007706805415514201):0.022543693492457287):0.000001,(5:0.012729902035918369,6:0.03620240531746421):0.02401609467323734):0.035413599320190545):0.004450737952407261,(((((((37:0.01269110964523957,36:0.014373871124316493):0.0027704587676809014,(((107:0.005948614003247287,106:0.0022153059025824618):0.030279775192467825,((109:0.004344809211701865,108:0.004430378873159855):0.0024790972306424617,(111:0.006596078061112839,110:0.00662896202928635):0.002202136335055677):0.000626):0.0012250053218126567,((((87:0.005118004128385707,86:0.015590965989169306):0.000001,88:0.010324557107824997):0.0027910623711254806,((((((((68:0.019493529836956517,((70:0.003595443588185612,71:0.0097377547975211):0.0036175233660581682,69:0.003672931468927201):0.000597):0.000633,(((80:0.0038396160693817023,((74:0.000001,60:0.011732445417283655):0.000001,61:0.009696287725567188):0.005851870536716278):0.0012434266789877295,(66:0.012509796626745893,(79:0.0023475318923718087,(67:0.01200313216184812,78:0.0042844684970181545):0.001451190338581345):0.000546):0.0016931834981490223):0.0011017906665500667,(77:0.007707537454439709,(81:0.01024975695458316,82:0.0062862612463307765):0.0019945158215985788):0.002147759435138018):0.000001):0.000001,(52:0.007297149988466813,75:0.002153619821365495):0.000781):0.000001,65:0.0053962546207509746):0.0015381023242800852,62:0.0078306552681955):0.0011022862917598097,(((((48:0.000001,38:0.002981365819174906):0.0017779190458491027,((47:0.006617352302276208,39:0.0036096659371220086):0.000001,((((42:0.003699422996495941,(43:0.000001,44:0.004375198283887364):0.000727):0.000604,(40:0.00934615477487131,41:0.008117014624659415):0.0011359477160324885):0.0034715334752495283,46:0.01175273908905661):0.000001,45:0.010806569387071233):0.001157677509370518):0.000001):0.0010371360328444818,49:0.004212741325468917):0.0010354536801771704,((51:0.005162918776411994,53:0.014287675110531414):0.0014258523981151002,(54:0.005431449777259398,50:0.005140407524939587):0.000001):0.0006):0.00776727587703477,((63:0.006084418643543145,64:0.014042728024863935):0.0019687270546547625,(73:0.008790552883517534,(55:0.006586857886116902,(56:0.004277548531111749,((58:0.000001,59:0.0037693522645770817):0.0029681920865484855,57:0.000001):0.0035820776275097325):0.000001):0.0020696255706675088):0.000001):0.000001):0.000001):0.00052,(76:0.010493303860677643,72:0.005424498137616256):0.0020257183536933395):0.0010543568303343857,((84:0.0012616799109388345,83:0.000001):0.002560595068037208,85:0.0036751439838494286):0.0042857090980817185):0.000509):0.0032721324889945533,(((((101:0.005126347025691807,102:0.008022919620555711):0.000001,(100:0.004373912724595614,(99:0.0016589636060470125,98:0.003649887215390769):0.0033316230954636736):0.000001):0.001652961279531463,(103:0.0014537736097967433,((34:0.025021213211240925,((96:0.0037494487811306244,95:0.00783087131055225):0.005768457046425563,94:0.011259234822390597):0.006494372518257114):0.004301067509679336,97:0.009661886333579167):0.000001):0.000919):0.0017000378424095498,(((92:0.0032054079739594695,93:0.010261244123675689):0.006778187262730039,(91:0.0014256202210897629,90:0.008227911707218646):0.006835992971940856):0.003563135758181492,(89:0.005909064246707871,104:0.020623613107751654):0.000001):0.000741):0.0014963299312819693,105:0.016103855768588003):0.0020154558772626915):0.000419):0.000001):0.000515,35:0.014268241975312101):0.052351487405600756,(((25:0.030118361865742297,(26:0.030619714672195996,(27:0.019212276691650133,((30:0.006474555685845137,29:0.0019926632035888246):0.003916715112805594,28:0.010029439617534773):0.000001):0.000798):0.017613519673876178):0.005628742456480374,(24:0.024142443611868958,(23:0.015471257269636036,(22:0.03543099079627349,21:0.0183336073835095):0.0010142543518791563):0.006347127095629884):0.003734790700323571):0.009213460871422394,(31:0.019729176041604186,32:0.018894129098378423):0.000859):0.02953848184559691):0.0036838134284439814,(((((481:0.006629055670216333,(480:0.006887033300027044,479:0.012236574398212643):0.012672676459096787):0.00745310255811801,(476:0.020265890082990425,(477:0.007804808023697155,478:0.011861513362789108):0.0073196877612363):0.017837330845417224):0.005537675371942224,(((473:0.006809412642383138,(474:0.0072782924799419555,475:0.005801359958366941):0.000514):0.004134050590348929,(120:0.01096710307964847,(((((((114:0.002201012182214487,(118:0.004702565438336994,113:0.006790561139376795):0.000001):0.000001,115:0.002196870867164305):0.000001,117:0.007377951685815221):0.0034763058136358512,116:0.0029271518448133922):0.005787810700747563,(((((342:0.06677597536477864,(341:0.025977180941326054,((346:0.012791751347078044,345:0.019401926014066782):0.0030397803682195535,344:0.027181110405519387):0.010155309371092961):0.000001):0.024257387611423056,(((((132:0.00724221125969605,133:0.000001):0.04029793896241456,((((158:0.04027677154799832,144:0.000001):0.000001,((153:0.000001,(157:0.000001,156:0.000001):0.000001):0.000001,((((((150:0.01527945643436891,148:0.02037888173495379):0.000001,147:0.000001):0.000001,(146:0.000001,(155:0.006462726119588755,(151:0.000001,152:0.019572546071706838):0.0064376639223582945):0.000001):0.000001):0.000001,154:0.03985393648742915):0.000001,(143:0.0388499814851158,((140:0.023019774236901335,142:0.03133340034863437):0.000001,141:0.015352322764102769):0.000001):0.01534833749921997):0.006435002209166494,159:0.006438599516883978):0.000001):0.000001):0.000001,(149:0.0556562525606929,145:0.0052226030039948254):0.010360948438431574):0.060253957601631616,((139:0.06508419359649162,160:0.05002081813536987):0.011226458818289969,(138:0.06458191817692857,(134:0.04754868454674462,((136:0.01847245132988674,137:0.0060925516533615045):0.059482483582812364,135:0.10972715149233608):0.030190688896523387):0.011461509450379529):0.03252138274424137):0.008700914867887604):0.000001):0.02747611575614519,((((((((((306:0.02140327152939629,307:0.023520194958331218):0.006539140875446408,((305:0.008195367590532647,304:0.011983078792061402):0.00942290386032759,303:0.028617662376415335):0.00974269614750471):0.02031665365371689,(((301:0.01652411802156129,299:0.021061426316624304):0.0060959356746540915,302:0.032260785009223275):0.005492865022918641,308:0.05528127205319632):0.00392678361338287):0.015178790066272837,300:0.05487271339802242):0.00599708255835614,309:0.04946156031202642):0.000916,310:0.033048854294564216):0.009553123229870774,311:0.023428557608945185):0.004570590686068583,(((298:0.028826425343041827,(297:0.043304354233089475,296:0.011744373002014318):0.009554444785518932):0.0029665043513578972,((330:0.006154194561599856,(328:0.007667637950900071,329:0.005209474642192876):0.0036183982514846826):0.01202717652406367,((314:0.045400854296892425,324:0.012807009450056415):0.000001,(339:0.021244688530036308,((332:0.025091213589041508,((333:0.014952607585014802,((338:0.003395581590107276,337:0.02198078565563399):0.0022876087173625726,336:0.02895153049614784):0.005280324630718785):0.000001,(335:0.014304012984498123,334:0.023053080745479803):0.0015786026191196294):0.0031989995618503515):0.006776450828995416,331:0.0151852371662626):0.00942027603266397):0.005548147836219326):0.008369666453476171):0.005277236550153214):0.0022211746773479566,(((313:0.015806521692881326,(316:0.008033826003749472,315:0.00760505011602673):0.009150245236009056):0.0025877855915267924,(((320:0.02171967181615725,(319:0.005607266153792242,318:0.0010602067866699778):0.0033906516001224016):0.000943,317:0.0044721787767630665):0.011010363862850727,((326:0.00442164912543031,327:0.0038874353826982913):0.007891033569010648,((321:0.004457644310906355,(322:0.000827,323:0.000001):0.0024921197710460136):0.0029417735954299765,325:0.029789078969512047):0.004247875397766816):0.0013488678047413227):0.0023471382981279107):0.0013771364626706986,312:0.010190868555202072):0.020135391490039678):0.0027465694064124834):0.008271267344871047,((294:0.05914235690040497,293:0.016848276640454168):0.00598600083805753,(295:0.031386091698545664,292:0.02877208909392186):0.006773782763425615):0.0016048688994725457):0.018363139676851697,((280:0.02850183197138816,(((275:0.014931458177471315,(278:0.020974911739631546,(276:0.019393366698332356,279:0.02221800647240427):0.003276273751271328):0.002593129580195267):0.002668978397754716,277:0.042431969673888126):0.003909394621524259,(274:0.011751117511149987,273:0.003289982378545772):0.027725102726060966):0.004274149494571017):0.07196299277445324,((288:0.012269557916795548,((((283:0.026186868637514748,(285:0.020850602014550922,(284:0.014867033802559637,287:0.007355654555904977):0.000001):0.0021244950113242793):0.000001,286:0.0051272325433057665):0.0032038530850039006,282:0.004185719139270067):0.014950408598615255,((290:0.001262133130395328,289:0.008081737896697317):0.014177848581271014,281:0.023545228247312422):0.000657):0.001212980219146897):0.05458819392146814,291:0.07085953945579514):0.000741):0.009869987414918064):0.01952238168556322):0.001026451788299442,((((162:0.021482484753258004,(164:0.017049765668254193,163:0.03388694118271031):0.00266932173885254):0.006006545194079226,161:0.02633150003139129):0.007095339435976956,(((270:0.053203537116511025,271:0.09988161010596466):0.015323502356494559,272:0.028999988136161024):0.006559033396278174,(((268:0.039010219359624634,((343:0.06892736451291459,246:0.011723662850635001):0.028381076489523573,((247:0.008232750755133656,(250:0.019208538142286635,(249:0.011891917502575518,248:0.0036621643576353084):0.000001):0.0015865526374755025):0.04047397243764575,(((263:0.026229244630069273,(265:0.016407109154272678,266:0.01800049685200107):0.000886):0.0016261834917405962,264:0.009656712680286778):0.010513565212735946,(((258:0.010296672665619712,(267:0.007479868185508535,(259:0.01803334053339465,(262:0.0038631078842272706,(261:0.01569446458576351,260:0.0013450276033436254):0.0062242891851380265):0.007008738953004226):0.01984290779613326):0.007331967599622002):0.004299715556775839,(((255:0.011348197734636706,254:0.013485504681366271):0.003989822075806289,(252:0.009225773047210796,253:0.014491962634666514):0.000001):0.0031062811279336175,(251:0.03613958534009689,256:0.0075325351549602884):0.0017472018003469813):0.000001):0.0045753569611314765,257:0.012820419301206476):0.019902688325414655):0.012360488214171387):0.014852787511002243):0.0072657049996748095):0.004751384258240977,(119:0.11348200068195718,((((245:0.000001,((188:0.02833170296098111,((189:0.0035724013098705158,((((192:0.04491393857596039,190:0.005097186967924822):0.000001,194:0.03417296658309514):0.0019530974118147214,(196:0.012249373259599114,195:0.005040148910620257):0.0035566792913917936):0.009445016560117436,(193:0.01504084359140006,191:0.014665631813387755):0.004206577055127995):0.006576005812476378):0.017773504123084864,(((219:0.020426126084849842,((((204:0.004285415012800389,203:0.003165437567869337):0.015788427733455047,(200:0.013204519585556785,(201:0.01420289435124497,202:0.005868763845301389):0.006888422887507838):0.001339521965989918):0.012916881637416675,205:0.02090294986494066):0.005057980629650011,(215:0.011901521868980764,((216:0.009481786064408734,(218:0.003298704536380833,217:0.003992084972945366):0.009105203298998853):0.0011846753346840553,((((212:0.00852258020226136,(214:0.015660197781478556,213:0.012951876343454419):0.002640524131521453):0.001624197083066013,211:0.0061808911742837844):0.005021741858875109,(210:0.012746664239940794,(208:0.009904518421773909,209:0.013676939405964981):0.0032090460157962815):0.000593):0.003287333432527915,(207:0.019734704884915875,206:0.027555722854006686):0.003670588138483195):0.0010085304667557366):0.000001):0.015282606187853022):0.000001):0.03775590436606933,(221:0.029912911800219173,((((226:0.011436923600196616,227:0.0035693819588153725):0.010341709295553449,228:0.009828690276750512):0.009686207466127883,(224:0.009018230683785391,225:0.012578928518011307):0.004015558454310473):0.0013313729675542207,((229:0.006520697698637431,(244:0.03862423716852488,((243:0.014204535996815803,((242:0.017240390330608306,241:0.0502470863210323):0.011147368296380085,((234:0.010702157797236852,((236:0.011926406729888699,237:0.0022484967028525782):0.000001,235:0.008058583447835504):0.0016052972619481146):0.000519,((239:0.004489873665618889,232:0.007450239649705972):0.000001,(238:0.004559561680553076,(231:0.01362056086944316,233:0.003866341399962287):0.002519891365188852):0.000175):0.000001):0.016425322114578977):0.002119639587500816):0.0020250589399812284,(230:0.02275235248641834,240:0.01632338277769176):0.008202548765952857):0.000001):0.001097096434539373):0.002723665830506897,(222:0.01699450416953484,223:0.017463758303497383):0.014050763569228082):0.000001):0.0031109015703278653):0.0022004895985720113):0.006881278637788642,(220:0.013726193463912444,(199:0.026722482711273303,(198:0.03921168328105821,197:0.031960906084410996):0.005524566952682631):0.020262400961376027):0.01119453854233959):0.008440492769100779):0.002290558106825077):0.008734377989679777,((169:0.02941008245150816,(((174:0.002687905164090525,173:0.01583591512674631):0.013089820196097543,(182:0.03594769810089615,(((176:0.027577333499239638,(179:0.0024518715999946906,(181:0.003373447673195995,180:0.023767947251208902):0.0021363451128227806):0.006774813712007956):0.0011041161468992161,175:0.007687597979448799):0.009924968608983654,(178:0.000001,177:0.000001):0.020978137985907988):0.0060261853091390285):0.0014640898181360205):0.0033666771410692502,(170:0.014070051659737499,(171:0.010719506011068245,172:0.007979369675644252):0.0040191985506358475):0.032391637949595625):0.0212807835422857):0.01024565326770745,((187:0.03177271996775353,186:0.005319644417982945):0.00979729767212056,(183:0.04432908621132882,(185:0.012261143373590423,184:0.009662902189412206):0.0203704163058764):0.0035522863121297725):0.0016689946491319448):0.000001):0.004913511467926689):0.000001,168:0.023759103618366452):0.018344907622902223,167:0.04771144550446593):0.014197425215179419,269:0.06298139530023406):0.000001):0.006816891170412412):0.003261534294294058,(166:0.016303830767623862,165:0.0015432282813754507):0.022004142230308502):0.000535):0.000546):0.02416823304684601,((126:0.000001,(((127:0.023575080049600478,128:0.000001):0.012502532600990292,129:0.02249102082876799):0.000001,130:0.0354388047653288):0.000001):0.000001,((124:0.0035191511782100386,125:0.01668510446094683):0.014037674832939407,131:0.013271760590251785):0.007864608335408632):0.02053468141481701):0.004606317940431251):0.005298927209791351,340:0.037132808636923094):0.0015935005007107332):0.004343051256450788,(((((351:0.014264874013772513,(353:0.020812089821560017,352:0.011999071233529354):0.003898240196260808):0.020409713163448685,(349:0.021007398601293144,350:0.015928560448613856):0.03373495202372196):0.008603636274394429,348:0.048329069754083805):0.014942595204380234,(347:0.02317313055682271,((371:0.03702180244182275,370:0.008979970491596092):0.010805454420612197,((((373:0.009757971010853158,((376:0.0076791766350379825,(375:0.006653145434148579,374:0.01759006684227414):0.0014242428757649831):0.0026394361408545214,(379:0.007129820333309687,((381:0.014201897478923142,(377:0.011306714951669085,380:0.015980498143656777):0.000001):0.00136757972254064,378:0.012736287251084463):0.002273228253334743):0.0013576600711315732):0.0033557359563156437):0.002517951073754923,((384:0.006159428882242767,383:0.00757035453886525):0.0408936041770673,372:0.016091542460523117):0.000199):0.002269203455055593,((386:0.009544878457241593,385:0.010798832513180074):0.000001,((391:0.018249263493015037,390:0.01433369841677527):0.000147,(389:0.01505606298031236,(388:0.012639356403905155,387:0.03410885198945518):0.009052561660140302):0.028953823987800137):0.01894466855882156):0.005238774824903525):0.000927,(382:0.04730406130374923,((367:0.024063532919342358,((357:0.008255159559309033,(355:0.0018965834080166728,356:0.0024162482552552876):0.001762469697603285):0.004329327035239038,(358:0.004882146793500367,354:0.009491388804614623):0.000001):0.020531471491038452):0.000722,((((359:0.03745027173883382,(361:0.04390255632827835,(363:0.022424895520571447,362:0.04787539263569523):0.009065274694454483):0.01851677028000001):0.000001,((360:0.005171045726629556,364:0.0443850801901862):0.000001,365:0.06681979829729741):0.004706362965627341):0.01296972419961251,366:0.024792013879488005):0.026805248182836503,(369:0.019485536362967033,368:0.013689937905650613):0.012687719821288532):0.00089):0.016341986730745845):0.0013195292043615833):0.0071772070687804975):0.000001):0.004993858014051768):0.02586549031329314,(((467:0.020008554592291655,466:0.023075070693835072):0.014916937502671791,465:0.024548752860261522):0.01387833755255589,((464:0.001798917533966028,(460:0.016796355251466673,461:0.020546370846624105):0.000266):0.0018954101122916395,(462:0.000001,463:0.0016832084320901155):0.0019612252941938265):0.020274524644625952):0.01887356108268083):0.004716927594536472):0.0027537928491757437,((468:0.01840320018209705,(470:0.005055058861325733,469:0.01435170379510183):0.000001):0.03522237953249617,((392:0.034323182960633546,(394:0.02187486383577045,393:0.0036098714462358926):0.003789286256935394):0.007616087682258388,(((452:0.034462329352789096,(453:0.041657178284988904,(((455:0.012981424531451905,(457:0.01715056146022602,(458:0.03548370660837883,459:0.013877534165679937):0.00446170342876662):0.000001):0.0023675921782430986,456:0.012441626394992331):0.016755623564841456,454:0.018247514246887576):0.0038830937600723677):0.0027755313482418762):0.02433459037478751,395:0.004596847010413009):0.00608910426890347,(((398:0.041132828275319146,((((402:0.00795159738321447,400:0.00521160986649705):0.000001,401:0.014582652491460277):0.038280085856014896,((((411:0.018640674728518037,410:0.000001):0.014267220533767368,(406:0.0031358835782314826,407:0.002610588878415104):0.013458225973378002):0.00458961577704205,(403:0.008904756034431997,(404:0.043731629156223986,405:0.010331243138919427):0.00852036437678462):0.0013683895794739563):0.000001,(409:0.007514237214777827,408:0.03793593746646771):0.0039409595531715415):0.004883057224922259):0.000962,((420:0.008971604851304972,(412:0.004296044321863372,((418:0.014570859948695114,419:0.0072281211358723365):0.000653,(417:0.005966696884154264,(((414:0.0035394484238967213,413:0.0017749509343967752):0.0035621751597172133,415:0.000001):0.005145045248688209,416:0.002840630448389072):0.000555):0.004176129260239447):0.000734):0.005448070543908153):0.0092249679558472,((((((436:0.021032365324976408,449:0.004695212121443232):0.000001,435:0.007436986765259875):0.004101485585211146,434:0.009171783950814121):0.0032486011741853873,((((442:0.000001,(((440:0.005774720404325927,((438:0.01089030831306602,441:0.000001):0.00905169005647564,(444:0.016276466436869665,(447:0.0018207353279305488,(445:0.05051188178791634,446:0.006430493276829221):0.0012085850928868595):0.001900346711556496):0.000527):0.003667903015113718):0.00006,437:0.0031956064111143432):0.000784,443:0.000001):0.000001):0.000016,439:0.005838543201216105):0.0025066448997958656,(451:0.01589021888782145,450:0.011615961210846):0.010579532589251225):0.000001,448:0.004334757777331882):0.002845773566373848):0.015301002388167192,(433:0.02539570289339554,432:0.005164527160324134):0.008422717753956139):0.016062449230906984,((421:0.012261102089533614,422:0.01725472391758128):0.017586606740778735,(((424:0.0019084256081951959,(426:0.010945342674370891,425:0.004181142884352958):0.0027340213080779764):0.002835850205467219,(423:0.0033491064294062464,(428:0.000001,((431:0.013276262660190784,430:0.003418207414705777):0.000001,429:0.022190011342607487):0.019735707428143918):0.0032794315006656792):0.0017185747895579443):0.012006392237635739,427:0.010414355925329154):0.01096257511937054):0.026517464788324275):0.006804187392961453):0.004335739280121167):0.009635315475181684):0.00065,399:0.012873697143017105):0.000001,(396:0.014295521405520149,397:0.013801762461823922):0.007848656879125036):0.0018005561265639052):0.005333613933080172):0.004408811208777279):0.0010119550844888813):0.000247,(121:0.026959236289009255,(123:0.016575745720340245,122:0.004355303086750792):0.005009347210369171):0.010858790833548399):0.001048230267959913):0.000607,112:0.011269079193057838):0.000001,(472:0.007184056419832137,471:0.014169695744542266):0.008211147085722549):0.000587):0.000594):0.0048569500218614845,(((482:0.008349316095649421,((486:0.008432765270038074,(488:0.00852102875171426,487:0.012744251485046145):0.0014918277257845805):0.015029981132716697,(483:0.022960699123116955,(485:0.000001,484:0.056810730860652255):0.017435143866692055):0.000001):0.003372525749944383):0.002213808867662241,((492:0.0030031207540891316,491:0.00733751124916853):0.014956592879138402,490:0.025195635751050497):0.019239813788551885):0.000001,(489:0.02088973105959644,((495:0.009080608758574802,496:0.00918278227079518):0.00587010732679713,(493:0.006271561543948376,494:0.003672237711456757):0.008363688151505178):0.006223909779925635):0.0011209231202300254):0.0026877467392813063):0.0016388491472975107):0.027649226667467452,((((542:0.0050222801374205095,(543:0.010385782578157393,((608:0.019808579432379382,609:0.0073376509214946916):0.000515,(((605:0.009962280398936025,(606:0.003390591765275314,607:0.0065862820907820595):0.0029612299669512622):0.0070257544025526435,((603:0.03974283589641734,604:0.001313613031115807):0.000001,(601:0.00135283020765168,602:0.001627371323076855):0.000061):0.009502371691319159):0.00061,(((599:0.008281250288256733,598:0.011811930158527393):0.009254491527341974,600:0.007404974451718928):0.0023882733151822664,((544:0.006597017685202277,((((((((587:0.012736716386671416,588:0.009036286701559513):0.001972385689725487,((590:0.0015892186776344539,591:0.0049230756232017826):0.000001,589:0.011302673014690396):0.0037975600217964524):0.000001,(594:0.00797219439888691,586:0.004355823040706814):0.002900292567334583):0.0014921747972143236,((585:0.003952805327324257,584:0.01941541831179084):0.004849209109072338,593:0.00973588742749437):0.000001):0.0037034836882555607,(580:0.008881103117350297,((596:0.007498591174729464,597:0.003052340825431893):0.000001,592:0.004064457510834481):0.0010123817968857045):0.0015816794565341463):0.000001,(581:0.007222981258262803,((((550:0.000001,(((557:0.00607004933631154,(546:0.004831674150041994,(554:0.0064464450623605675,(548:0.012955033052527116,549:0.025277966773948796):0.000526):0.0027610244712327047):0.001986905845254297):0.0017655512209169266,579:0.00672106264240595):0.000001,553:0.009458743843487306):0.000001):0.000001,(547:0.000001,((559:0.00927783126883126,558:0.015507840285844869):0.0289954498838295,(555:0.000001,((((571:0.007593922043585314,577:0.004811388966858827):0.000607,(574:0.00415513530658231,576:0.008440597832349819):0.0014871522156703252):0.0017866414834982838,((572:0.016232310637526354,(575:0.00437145470315708,(573:0.00501120343654684,551:0.013565520523444069):0.000105):0.000597):0.000613,560:0.000001):0.000011):0.000445,((570:0.0021809134093418114,578:0.014933478247120088):0.0033038188487858893,(569:0.003718505852547854,((((564:0.0030028835084965674,563:0.0014550412008201817):0.000989,(566:0.008045898052912465,561:0.00495685241129057):0.000001):0.000001,(562:0.005896922472452021,565:0.007252586805595053):0.000274):0.001136137615756599,(568:0.009294748485137772,567:0.008260505687865547):0.0018771774231289187):0.000001):0.000001):0.000515):0.000587):0.000001):0.004170394600405209):0.000001):0.000001,(552:0.009597444982427832,556:0.011625658772910122):0.0018415378276070732):0.0025319483721078393,(595:0.005735935758018313,583:0.015168366337337183):0.00345915355104566):0.000001):0.0015980553535007351):0.0016451253599768403,582:0.011285921545011601):0.007397651400325481,545:0.0073529674503430825):0.000001):0.0012136522740160234,508:0.000001):0.00016):0.0022981586642795856):0.0011620588271159008):0.008413029867473727):0.000001):0.0035601767836296954,(((538:0.009439112416774535,(537:0.010743144302595703,(539:0.002882372877407841,540:0.008676711751145249):0.000001):0.000703):0.007063809670990189,((536:0.016135431107477564,532:0.013026637520230335):0.000001,((535:0.00299574553034331,(534:0.00667660669838562,533:0.0052447633422734175):0.000649):0.004009518901307958,((617:0.011854316567196417,((613:0.000001,612:0.005293569252333828):0.000019,((615:0.0027455894828382526,614:0.00723503764390894):0.0010586556850160213,616:0.0012974935111479144):0.007852175024089837):0.0027017748966094105):0.005282620709596922,((618:0.009586149713330694,619:0.010958289161295947):0.008447585815145956,620:0.009619089460228917):0.001101341577244074):0.002371637566922086):0.0015784356352237816):0.000001):0.0010686506812125813,(611:0.019675310968230213,610:0.018470630495534605):0.002596221241984998):0.000001):0.0030780245047371973,(((541:0.0069461493565033325,((621:0.04500854870519963,526:0.004962813311971696):0.0043258236043564584,527:0.009812265155340148):0.000001):0.00051,(531:0.000713,(528:0.027468125698947223,(530:0.014014544119064627,529:0.017844476281010272):0.002354366994983916):0.0015397409537777032):0.000001):0.0015189847010317623,((504:0.000001,505:0.0011148276044151294):0.006674887340265023,(((516:0.015146040450761582,(515:0.00893684821533945,(513:0.036158915152480604,514:0.010151744124822436):0.007651050485613497):0.01162718114989726):0.003239353381231385,((510:0.023224858530180123,512:0.0061612910843953095):0.002923659570161567,((509:0.013859768272810423,(506:0.028502786408866613,507:0.01927448523641651):0.002627165200142235):0.000001,511:0.004600563782723627):0.0024294045097200826):0.003161372156524985):0.0031042219445864476,(((521:0.011171457228109262,520:0.0224035521408088):0.0029820672735341594,((524:0.006920630671672237,(522:0.007278686675143501,523:0.003188672984923346):0.009805182711977193):0.0017257973897675336,525:0.019595254921484756):0.002144339330965118):0.000001,(519:0.025752957885622343,(518:0.006694455714650329,517:0.016632033867230073):0.000001):0.0017341892345581046):0.0011757748342711494):0.0021068868474087704):0.006047736264537632):0.000001):0.001875091936070787,((502:0.023215359286379803,(501:0.019160152548622914,503:0.01384033370549152):0.0010799219862177413):0.0027557235857195933,(497:0.015441233131287455,(500:0.00663806055552676,(499:0.012603081788452894,498:0.012274078062311409):0.00893693311808902):0.008286609901505695):0.000001):0.001751364789028326):0.00481100250851064):0.006866742936365715,((633:0.032420457767567246,((632:0.013955726237875415,(634:0.034228036751811,((628:0.008765667662385278,(627:0.012021792480964456,631:0.008659365789226494):0.0011964202441697952):0.006081239028191646,(((625:0.009905622692959666,(623:0.008044919636641168,624:0.0031433821822593093):0.00958290293218571):0.0013363986716283496,(630:0.008149064443405395,626:0.01692004588052265):0.001411179118952058):0.000501,629:0.016162948054351953):0.000435):0.005757640079239876):0.000527):0.003513220157047278,622:0.011350829396559901):0.0016991632064903065):0.006897438140294384,635:0.025572440696213956):0.019820019590754613):0.003759099180562632):0.00063,33:0.04719412312664004):0.01046598154030863,(((((8:0.006877002576318167,(((15:0.058105111082798214,14:0.07017483583759929):0.006132368848424889,((12:0.06948596986168255,13:0.033775331101393795):0.014414668998802716,11:0.06387960920094696):0.00063):0.000001,16:0.01961598278397663):0.021166236134469538):0.000001,(10:0.05730163474828898,(18:0.016222570688905886,17:0.012106544706714501):0.008755448868002835):0.001468367970608008):0.002392517808587427,(19:0.005515110381478039,20:0.000001):0.014224405829502363):0.007223426175012666,9:0.06567898494461653):0.015283991502924265,7:0.029865947607911263):0.08159589652837362):0.0012784504424418767):0.020113004760744967,((((660:0.03380164975647402,659:0.056907622554541126):0.055767734761095776,(((662:0.036535362546541605,661:0.04830094467235607):0.04312335858808384,((654:0.011301228900107943,655:0.0173609221341969):0.03235300706651607,((656:0.012903320505215024,657:0.009878584188675947):0.019810379738768775,658:0.03570026046575447):0.0018008892706916847):0.007849771798213917):0.0016175205889593551,(652:0.028395427362849016,653:0.04782408975149627):0.006387937731064079):0.0036227594912457335):0.038395930864325245,(640:0.08047052834998022,((641:0.000001,642:0.0024516508509316425):0.07058597839954481,(((650:0.03252719473140684,651:0.028221035403925208):0.019646036115556473,(647:0.01920300440117467,(649:0.009206393755139156,648:0.0065880660785143244):0.009642248617559737):0.005378276906038876):0.007673138198977386,((643:0.007608027388877747,644:0.10247443807136264):0.03050775543455462,(645:0.0015028264838517905,646:0.004968031498614279):0.03062991802955769):0.003510022970086012):0.007189823966725744):0.030467006689795503):0.02017002692936184):0.003965301101738924,(((664:0.07521592947190549,663:0.05077905707984138):0.02653399784295125,(((666:0.020727272602308323,665:0.010513825664510104):0.05400918075883251,((670:0.09529086639573732,669:0.09709346071880023):0.05947262835649048,((672:0.025326915592146802,671:0.017179901083687422):0.020200816851956613,(667:0.005004127600380578,668:0.027938181314162116):0.04359590727307617):0.004631683570429784):0.014178276334018804):0.009051763969801226,((((677:0.020458963379949256,676:0.02294035287582157):0.03363762845125641,(673:0.03300774855422717,674:0.012731590608681419):0.07608779405087708):0.000001,678:0.058934829802369436):0.005982278272600173,675:0.06862343753094033):0.003933740041513099):0.013400897804828686):0.020959893494965125,(636:0.23198958797906974,(637:0.1265903455448384,(638:0.13610185840155034,639:0.15201024918610406):0.010153936562378873):0.0157428979111762):0.011556109397305227):0.000343):0.020113004760744967);
	TREE PHYLIP_37 = ((((1:0.07037428156838584,((5:0.020680303296870952,6:0.024265823665782813):0.02210175682062568,(2:0.03215594961818379,(4:0.002860780354105714,3:0.017248757402167334):0.01844027689002304):0.0057517716341042415):0.029920121754311295):0.004891511393369348,(7:0.02219624723538866,(((19:0.005936385204186893,20:0.002006996496828427):0.01880383722617284,((10:0.04945412857481948,(17:0.014070726493560863,18:0.017794887461921625):0.017053524857234027):0.000911,(11:0.0642504737995221,(((13:0.03710553455764158,12:0.08433168714576691):0.008363882557461483,15:0.04175802893613759):0.008602757322036745,(14:0.08002440363367867,16:0.028215336101651296):0.000001):0.0037672292355688504):0.020474023279753197):0.005384807776014642):0.006636291309359381,(9:0.05927406291772776,8:0.02056578597675487):0.000001):0.011649843686431625):0.07537972202494723):0.0025915841363125434,((((25:0.02824260802438815,(26:0.025513226884661053,(((29:0.005418170415699121,30:0.010005011403790913):0.000748,28:0.017959374214491536):0.000001,27:0.019157212491712514):0.001210165770790198):0.018824025191105636):0.007994720006607194,(24:0.02518376453344254,(23:0.021958906227326838,(22:0.03869285153155984,21:0.02143394960928578):0.0019773920665506913):0.006342146979607167):0.0037085640153405267):0.008429368312064608,(32:0.02136799920827081,31:0.020772557217393958):0.003077464422064483):0.03366055857191801,((33:0.047218754441420444,((((87:0.004527687657960059,88:0.008245811569266211):0.000001,86:0.010660043306789695):0.001365766675180097,((85:0.0068640267296724644,(84:0.0019747640468656858,83:0.000697):0.000001):0.008417688992390782,(((65:0.003089199610123212,(67:0.0087821632266091,66:0.01065916255934569):0.002699557020893697):0.000001,(60:0.015689524695658943,61:0.005321322177322988):0.0045422944594123256):0.000001,(((((64:0.0152680046319157,63:0.0030243151715572715):0.003013211608447786,(68:0.017133233178476245,(69:0.008347468290938714,(71:0.009956699011161765,70:0.0042547301698958205):0.0017313835196684914):0.000851):0.0017763602500985446):0.000001,((57:0.005892148215745543,(((74:0.000001,(58:0.0015353929138152698,59:0.003901061139060344):0.002303572146994175):0.000001,55:0.006878060421087383):0.000001,56:0.0016124978900862736):0.000001):0.0031989771142037927,((49:0.0031098354361633078,(38:0.0021832169536618296,(39:0.004365363061544137,((47:0.00225845620381882,48:0.000753):0.000001,((((41:0.011447262276551282,40:0.01043073585048672):0.0015460565868644228,(42:0.0025579316191274497,(44:0.002997513928578711,43:0.000001):0.000747):0.000543):0.0022046874348250864,45:0.005826599416341282):0.000838,46:0.004511041283779508):0.0022177337979975204):0.000001):0.000001):0.001062213618754992):0.00266874672775912,(50:0.005301666791544459,(54:0.002986709283079758,((52:0.009131493784971054,51:0.000001):0.00990733341952311,53:0.005401347680205084):0.002241137977290251):0.000001):0.000739):0.008032228395138636):0.000001):0.0015867154787929409,62:0.009059880113352483):0.000001,((79:0.000476,78:0.005950775665236477):0.0032298500284130218,((80:0.0038356073522530574,((81:0.009849068392097378,82:0.0034098047259032214):0.0022253092726872282,77:0.008844945373186714):0.0023115748708050655):0.000001,(75:0.0022627488138357178,(76:0.006805094458923604,(72:0.008201934940493821,73:0.0077483657237761155):0.001970038086049706):0.0014551036062918923):0.000676):0.000001):0.000528):0.000001):0.001614713056103421):0.000508):0.001992328555717128,((104:0.00715141172605548,(((((103:0.0030185995825164386,89:0.010727571900510007):0.000001,((((95:0.007475015541914078,96:0.0038803032970895265):0.007327594437021768,94:0.009936711832256688):0.005024042901352982,((100:0.002250835094774247,(99:0.000643,98:0.0022636692738878905):0.00322258940329289):0.000001,(102:0.007581279302851517,(97:0.00810994485905337,101:0.0037831819759281435):0.0021953916267901364):0.000718):0.0031532648242960865):0.0010672456312977802,((91:0.0014490283584145966,90:0.01152632943790618):0.0055142162192055285,(93:0.010394757785652468,92:0.005965259668016627):0.006926289689804572):0.0048985831322354125):0.00097):0.0019470500570875613,34:0.030879282757630584):0.00098,(35:0.01036950039493839,(37:0.008227899728342317,36:0.019552737846004812):0.0031847695406686436):0.000915):0.000001,((111:0.013766137096249778,110:0.009161841952327273):0.0015206459685732988,((107:0.009363419296823607,106:0.0020821572108586785):0.028712583109089033,(109:0.005753913038519562,108:0.004600926464732902):0.0014072533862587297):0.000001):0.0032200500230581404):0.000001):0.0017250081585297185,105:0.01136887599124756):0.000001):0.059564485007797284):0.0010115187483748021,((((502:0.022234698519941403,(503:0.012417032465109234,501:0.008355431672943992):0.0016491669137707807):0.004068624110998828,((497:0.018491223233438516,(((531:0.004919046546670772,621:0.03272562790958558):0.0016709829582057427,(528:0.03356173380703928,(529:0.018522659320482592,530:0.01673110980109459):0.002021602710748823):0.000391):0.002096292716919552,(((((524:0.007499139085681623,523:0.006245689044458457):0.000001,525:0.008252904429101609):0.0015005515105251095,(504:0.0013049561434785302,505:0.0056344693492788225):0.00806891366121187):0.0010041143681452775,(((520:0.020060334686694936,521:0.00898633963156965):0.002125413199797426,((511:0.005328248717775055,(509:0.010550074561242689,(510:0.02653487986298778,(506:0.024660429450086997,512:0.006221182939943704):0.000001):0.001664881380268645):0.000001):0.000001,507:0.016591757922342538):0.005980559731877041):0.0017380226778216476,((518:0.004669963735700334,(519:0.02466029857542587,(516:0.017657314552302975,(515:0.00681630815631921,514:0.01736202674176127):0.010694723742137771):0.0015041259226380105):0.00051):0.000589,(517:0.009333159004702218,522:0.008775121973957889):0.000001):0.0012251870185171522):0.000416):0.006807253227180114,(527:0.013546433971797157,(526:0.008016682369197455,((((508:0.000001,((579:0.014185517103933152,610:0.000001):0.02292152551518764,611:0.017306525153150107):0.003534737307558987):0.000001,((542:0.00453372349190351,543:0.006654006626177248):0.000001,((608:0.015450065988987552,609:0.01310704934945562):0.0010910258081035884,((((((((588:0.000001,(547:0.007249692781932697,550:0.000001):0.000001):0.00925649030116017,545:0.00677003202765009):0.000001,(591:0.008528699598238673,(589:0.01785259141002078,590:0.0032695811298923162):0.000001):0.009603934715428518):0.000001,587:0.013571522115644196):0.004292425140422019,(((594:0.0067296670269850626,586:0.00374913584526557):0.0029872753526162307,((596:0.0017094633892510212,597:0.014274719086847677):0.0027867527597631564,(592:0.006734032347354663,593:0.007298635633108801):0.003577840682705066):0.000001):0.000001,((513:0.02813827640909796,((((581:0.004043948282419519,580:0.005384709583813058):0.004144947935065436,((549:0.03491280816601657,(546:0.008398051088917469,548:0.014344142093900098):0.0013253618577182078):0.002017399172728986,((552:0.011881105545763628,((554:0.008772078528859275,(556:0.012569025536976575,555:0.000001):0.000001):0.000001,553:0.01220348339153125):0.000001):0.004286718996474842,(557:0.01083239040678221,((576:0.0064622888783579515,(577:0.010498661819780769,(559:0.0025701070698625076,558:0.012084136566007701):0.026116385804231847):0.0020106678586881716):0.000001,(((570:0.0022392690438147334,578:0.018171004049418998):0.005614708086462372,(((569:0.0018125870736453804,566:0.0037773836040462857):0.0027091248647425448,562:0.008750025844099538):0.000001,((567:0.005709277682534874,565:0.009101443075389008):0.000285,((551:0.000001,(560:0.000001,((568:0.012216109056875042,564:0.002122270421444263):0.000001,563:0.0030063220990697672):0.0015740749700917118):0.000001):0.000001,561:0.0058197228617712276):0.000001):0.000001):0.0011186673938769734):0.000469,(572:0.02080366660896006,(571:0.009718115991458151,((573:0.003756364967939485,575:0.004501429302239175):0.000001,574:0.005674910669481712):0.001255261905926273):0.000001):0.0011535215867116884):0.000596):0.0031828441725368934):0.0011349696318751971):0.000001):0.0013751205487426423):0.000536,(595:0.005204385904066655,583:0.014994565545099514):0.0024939644591155446):0.000001,582:0.018510001027061213):0.0015065082880636024):0.0030575028854602166,(585:0.007874445426806915,584:0.019360114133395213):0.0038962316570521575):0.000664):0.002599942646561353):0.003445902046842698,544:0.003363964128602148):0.003430972223020316,(((606:0.0021211113207268194,607:0.007608496834033357):0.002432155581038034,605:0.011876111314367324):0.005935767239196343,(598:0.011463378938823328,599:0.007076964074356625):0.009279140239832144):0.000001):0.000001,(600:0.008401766343955914,(601:0.000706,(604:0.003558356626714384,(603:0.03553936667931813,602:0.001668373911562332):0.000001):0.002126799613559481):0.0074185877488167915):0.0024567848351712473):0.0016126470537310919):0.008964270071521212):0.003701883353817796):0.000001,(((538:0.006778688739025788,(537:0.008480542560456676,(540:0.012048296615332098,539:0.0037485573270716883):0.000001):0.000698):0.0056141176325386006,532:0.014368039988060759):0.000001,((536:0.009092528310942104,((534:0.002907112082762959,533:0.008175608066168216):0.000642,535:0.0018973196350580916):0.005076336765228011):0.0012507540095750243,((617:0.013836934054497513,(612:0.005493467281928969,((615:0.0022289579013129177,616:0.0012948719699470207):0.001825407755513644,(613:0.000001,614:0.0063264406735246866):0.000001):0.005569220201988703):0.0038109891050207433):0.008419257286929273,((618:0.005896567920556595,619:0.01006970029848994):0.006541578286616413,620:0.011336307620848817):0.0023210700713379925):0.005283496720033636):0.001128647187916753):0.0011352459147777533):0.002240732679297464,541:0.003592973495861148):0.003976744082901865):0.000001):0.001069977148093877):0.000001):0.0031072124056018323):0.0013891681483442447,(500:0.006236188581018998,(498:0.011292623955604616,499:0.01229309263726593):0.00474066176863885):0.00936318733171344):0.000462):0.00855919195888547,(((((477:0.006941203184507218,478:0.01652530967413596):0.0025803918138844312,476:0.017337170632677444):0.02028464675900336,((480:0.006947139754638606,479:0.011620132538184483):0.010505663425158691,481:0.009176692331012804):0.008222139513880995):0.005732596659991523,(((495:0.006233226258297149,496:0.011033341831564602):0.006996859140860047,(493:0.004856503770480166,494:0.00489408371793868):0.009114861957050545):0.005491622883758013,((489:0.015334274525233485,(490:0.02658814115383029,(492:0.00783664553099391,491:0.004181036682350531):0.01712162918174349):0.021046019216931167):0.003716134449127966,(482:0.012591946322110496,((483:0.018868671169599102,(484:0.0522363749811932,485:0.017945887388937466):0.000001):0.000847,(486:0.006514599165770186,(487:0.023862053290142616,488:0.006641327041844792):0.003485898582706484):0.015688573993120267):0.000001):0.0015163826976933694):0.003993478432123701):0.001619737224729441):0.000001,((120:0.009134876439678138,(((((470:0.010287253045542085,(469:0.012107990840509087,468:0.02916347634557102):0.0011201684844911093):0.03963396742939653,112:0.011121678285241205):0.0015516341017893652,(395:0.009859963047531402,(116:0.0052799206509159015,(114:0.0022510441079141392,((117:0.009057754928313932,(113:0.010281366707358892,118:0.004860231619124541):0.000001):0.000001,115:0.0014983574700323538):0.000001):0.001781013779871771):0.0018831356251287614):0.005366760958993248):0.000001,((((((133:0.000001,132:0.01630747713135244):0.034165149881089076,(452:0.028865883668099532,((454:0.020832818740844763,((((459:0.020886955198349988,458:0.02003118126319016):0.0037789968814494635,455:0.012289563000276664):0.000001,457:0.02134284859587999):0.0017063823248726561,456:0.014304356927373056):0.01862291831124781):0.004576093140426628,453:0.03511513875768508):0.003310471085448278):0.01169177411486902):0.020023152073871682,((((343:0.06291351969485191,((((277:0.04582734844035784,(275:0.01625397868064054,(276:0.017650419776535815,(279:0.023536982384573784,278:0.022255062125272618):0.0042078232732029345):0.004420241347600377):0.003150338246468653):0.00913905571829418,((274:0.015420703086608582,273:0.001770105434616975):0.025096165594065183,280:0.03089600452560942):0.004570322653391434):0.07270314194767719,((((290:0.0013775877637136368,289:0.013603848986638639):0.01584866440969586,281:0.018761792722605156):0.000001,((282:0.002880560641146084,(283:0.026884458234253082,((285:0.015505929593774469,(284:0.009946283348218322,287:0.00837615980812072):0.0022611886475692082):0.0010603151911945156,286:0.005282577861175406):0.000001):0.003255960924852939):0.011949841224987736,288:0.016202734380673843):0.004024302357268032):0.05782933345085449,291:0.08040842155437809):0.0019143714683774215):0.007173611437645997,((((295:0.017250391149765242,314:0.037569398479944664):0.011317103917452165,292:0.017515211141769668):0.004443081570212671,(293:0.01830374843948397,294:0.05892280506470244):0.003711396532777466):0.0025547610119987813,((311:0.02298217082310371,(309:0.04784935563795033,(308:0.05157478529805803,(((306:0.022233112230620078,307:0.026529517284983643):0.007189714121971416,((305:0.01285723506980357,304:0.008134917716119308):0.00879302223017329,303:0.029221524072726462):0.010667807693972211):0.025499443983763262,(302:0.0385871288955684,(299:0.030069021983522237,(300:0.04829458672932527,301:0.006403743087066728):0.00911716980076242):0.004826240597258537):0.0032801645375419904):0.00330057185729186):0.008656095363205338):0.008739203413273392):0.011112235580819571,((310:0.05102005709827979,(312:0.0102134064642817,(((317:0.006884931354072395,((319:0.007042207249082633,318:0.0010799871171310973):0.0010890714442764844,320:0.013225490847172028):0.0025591832167620046):0.007391165099377509,(((324:0.014845851857812719,325:0.000001):0.025922213827383703,(321:0.007674206740264953,(322:0.000001,323:0.000835):0.000831):0.006759230523754849):0.005766569221134509,(327:0.007196830599202344,326:0.005231270341868209):0.002281238478512141):0.0016753573823314358):0.0015334444724757245,(313:0.016504112864949586,(315:0.004760613507440592,316:0.002535938411926152):0.009462546218809379):0.005953406184505587):0.0012276308163951546):0.006388866006263834):0.007367381931339161,((298:0.03134733962911311,(296:0.013343333014249649,297:0.05328197219432931):0.01041973064314032):0.006297197943654915,((331:0.02614625558465859,(339:0.019236425579386363,(332:0.022436058416098123,(((334:0.01670959753815656,335:0.012413765875669554):0.00131924740774011,((337:0.03551209714584543,338:0.000001):0.008834729591291996,336:0.01678795019248525):0.006604700591276559):0.000001,333:0.011350574770000855):0.006270599817488158):0.005795247852934327):0.004050716943459755):0.019841042557412217,(330:0.009258637153581176,(329:0.007386147788167632,328:0.00799056594036918):0.004741160084320735):0.013124027599965003):0.002231942663831369):0.0026621811105311546):0.0026448928695940823):0.007376247182517407):0.021497175583087162):0.009596809824375534):0.005320870535564427,(((146:0.000001,(((145:0.011401833931444451,159:0.0071235739281490665):0.011245626567507844,((153:0.02138270680350108,((149:0.02804501978819866,158:0.04353787206284321):0.000001,144:0.027620577283505386):0.000001):0.000001,(157:0.000001,156:0.000001):0.000001):0.000001):0.005612111927736651,((154:0.05878972576326496,155:0.007080123028894165):0.000001,((151:0.000001,152:0.02177663959463589):0.014210056434875953,(((148:0.007714395228975713,150:0.018347020066270658):0.000001,((141:0.009038571066205555,(142:0.009067809480256983,143:0.036477661583464875):0.000001):0.009167161704372675,140:0.009223413200488336):0.018634478896141882):0.000001,147:0.000001):0.000001):0.000001):0.000001):0.011345705716303209):0.027569478440213655,(139:0.10233512797636077,(160:0.04130702267869345,(((135:0.11240551843438315,(137:0.013085058306366266,136:0.032438321762420834):0.09732878719013895):0.03364893085499836,134:0.03859606344064149):0.00375444474646362,138:0.05665845971829629):0.01812798180192911):0.02020909567201333):0.008716474917688725):0.017806437858935084,(((((127:0.012146571554013467,130:0.0070007840273945):0.03410259978682272,(126:0.000001,(128:0.000001,129:0.006471030290097647):0.000001):0.013556897602236342):0.0016097079797125912,((124:0.003647503325411463,125:0.017000853885657075):0.015530665106333235,131:0.01614264937956315):0.005223329890130714):0.009694125999422029,363:0.06656546618144776):0.009891535332525897,((162:0.020819630196836046,(163:0.028535538343042517,(161:0.022376169986720547,164:0.0188448278146592):0.009499248996042379):0.005470995911549208):0.009345187383557926,(((((165:0.0018021492284791365,166:0.016612693588926326):0.02195390303035813,(167:0.033693893757744495,(168:0.02782044479778687,((188:0.019790556560913126,(((191:0.015743917658855466,(192:0.04125066262152189,(190:0.007827987066270277,((193:0.018264782714683056,194:0.032426401664383875):0.003818050923860173,(195:0.00397037894974159,196:0.006791714618139525):0.000577):0.000001):0.0049557380440182425):0.0053388187146429815):0.007809610096147502,189:0.007456947473974491):0.014899877911650013,((197:0.02080494004900248,(199:0.01681391746999195,198:0.0360530582748384):0.00844458083925977):0.021184352042468903,((219:0.020931389129268726,((((204:0.000882,203:0.002482605613824043):0.014910293906808389,(200:0.014906980111454287,(201:0.01310496462731003,202:0.008130474357897708):0.008133734367214046):0.00273873837930745):0.011305411647131915,205:0.020569938724799654):0.005828830420570563,(((215:0.016818698732338596,216:0.008812702793649332):0.003398969087722809,(218:0.004589952611435518,217:0.0016666807997743613):0.01120956536987922):0.000001,((207:0.02784190749190301,206:0.023235482559591167):0.006909353837061041,((210:0.01977660989472884,(208:0.011389673674712579,209:0.014399902059277785):0.0022477209766570824):0.0011994887404636388,((213:0.007872983029386318,214:0.01712133477531116):0.0034222156656659097,(212:0.006232419048261737,211:0.008654032110917087):0.0017049332358898836):0.005110156107294177):0.005110665405514909):0.0015974912627096005):0.015822937518363046):0.002480266584425945):0.03975222903399139,(((223:0.019657407217743145,222:0.02025603360083843):0.020485619845365916,(((228:0.01500080843826725,(220:0.0178729011876445,(227:0.0012068433850851035,226:0.0035481188417547183):0.006113604148002473):0.004415959013004702):0.008972359224413707,((229:0.016152661636471024,((((232:0.004896324661988229,(238:0.0028090107960007547,(233:0.00960564988758688,231:0.014083364750467784):0.006300316707220536):0.00048):0.000001,(((237:0.003895129785479224,236:0.013661305691871588):0.002232218513171794,235:0.011272211582036168):0.002427999703308653,234:0.007647856523513985):0.0010760027059114436):0.0012520993614178173,239:0.006110887768627655):0.016133136185749065,(230:0.022608210126697725,((244:0.030024844021065256,240:0.023755784701077455):0.004413904779052811,(241:0.049430546203207755,242:0.01646626479993755):0.010619445687516854):0.0016638257109922294):0.000001):0.004962935409404996):0.0023061759258731916,(224:0.010417543200853887,225:0.016060523258062894):0.0028788679456171937):0.000001):0.000457,243:0.02135031650839869):0.0013430553056364076):0.003442298548842036,221:0.02269282746128631):0.0029429420137067025):0.009910943125091408):0.006851204217671829):0.002467875918599863):0.0081198241221692,((((184:0.006509266335644953,185:0.017980975866486785):0.015473110603466617,183:0.03854354254467075):0.004631428359326442,(((170:0.008472378637816823,(172:0.010703380385208388,171:0.00603446055976228):0.005854326406939806):0.028394071189604936,((((174:0.0027075082552473597,173:0.013994891003050382):0.011365727023167207,(175:0.0049861085292579425,((179:0.0018441225799408142,(181:0.004393974573592809,180:0.024830626133811175):0.003321884025380686):0.006559518574921888,176:0.027949343317958585):0.0020503580197286835):0.010089884381932536):0.0037904658626893117,(177:0.000001,178:0.0063335267670998905):0.03250412040224597):0.0026296712793516985,182:0.050099513358104905):0.002328733196708736):0.03318907077931847,((169:0.020742533441539136,186:0.000001):0.009886365847934562,187:0.035505535368574266):0.003142423105628946):0.002750759737797285):0.0017273129886512953,245:0.000001):0.000116):0.004419756610176339):0.017797048718076223):0.02279537766099262):0.0016347149165486935,(268:0.05533971184482188,(246:0.04189155723274402,((247:0.009342950866188025,(((342:0.08296577952476017,249:0.000001):0.012650228923266902,248:0.0038681620714073645):0.0011348000057751274,250:0.0157230364121188):0.0016671499680335586):0.030702881815718855,((257:0.012801067107981226,((((254:0.010033612590967685,255:0.012713909474805517):0.006421254120591025,(252:0.00757556877908134,253:0.009990960696370291):0.000001):0.00326452191122953,256:0.012896882545811847):0.000001,(251:0.02444456360946694,(258:0.013068402955911045,(259:0.020877535783594848,(261:0.016691285942981193,(260:0.0032714671596089312,262:0.0015031173605683389):0.0030556912320668134):0.0022582436447268744):0.02077422583911332):0.004294039848867378):0.001503365428470313):0.002181048129836312):0.023173511827532856,((267:0.005639801608141498,264:0.003831013798989639):0.008701742523623188,(263:0.020717870927738104,(266:0.019094172913023105,265:0.018231590691377485):0.0035162696347680674):0.0011697800430206177):0.009443447922361615):0.014933991811264981):0.01088979017784054):0.007818289543329011):0.002711089358705982):0.0017451696314483062,269:0.06667488158550466):0.0017029638439865556,((271:0.10459266404546702,270:0.06005053745119852):0.008823000426037798,272:0.026738403922634997):0.009627079811819384):0.0020301218849076924):0.018199740559852615):0.0018148991658874015):0.000001):0.002952511651460341,340:0.036287070000380575):0.000613,((344:0.029047120445856618,(346:0.01994482729897734,345:0.016576516554365362):0.0025991658776063167):0.011071422831605,(119:0.1294198261942283,341:0.01670691072220177):0.000001):0.02412534522094677):0.0035621061382156856):0.0011396909814397032,((((463:0.0015104365327930369,462:0.000844):0.0018197978751634356,(464:0.001755897454007197,(460:0.01537460661529306,461:0.012002811370032092):0.0016088120492824965):0.001140424607049854):0.02284546671767908,(465:0.032667792569644874,(467:0.014724634309508797,466:0.02143013644809123):0.016094367134648062):0.013339295578979256):0.015321081832671004,((348:0.043013873538904214,((350:0.01262592509838879,349:0.01545600639980856):0.03888290204715333,((353:0.024001933142331466,352:0.014493685222865359):0.0025928693743452057,351:0.018510223573286282):0.020939812025096233):0.010878362642799282):0.014217313189092752,(((367:0.01813175372323777,(354:0.013564826727093391,((357:0.005506495559913975,(355:0.0023469846344643637,356:0.001127644973494754):0.0018518899425742962):0.00541619218830419,358:0.007672968040661506):0.000001):0.018801805573225864):0.003114335620650043,((369:0.024151496521509285,368:0.012862086090685098):0.015460525706911228,(366:0.03069531942514368,((365:0.0477094094217593,364:0.03371645160716589):0.01081014637421743,(362:0.045002334450115984,(359:0.01905552849117216,(360:0.015091544806117255,361:0.03520770576363837):0.003929896272126306):0.005083737828505074):0.011060175926556755):0.000001):0.0258274907993158):0.0021795018400540844):0.0173250556548232,((((386:0.008951884117509646,385:0.011776726330510365):0.000001,((390:0.014816362514990874,391:0.017638579717113426):0.005525152727643256,((387:0.03100928375771582,388:0.01986660024475146):0.011470367069319563,389:0.014977303146294729):0.027245814632992818):0.01977600547377845):0.006816792722663816,(370:0.013119696313475034,(371:0.045142959623230186,382:0.049716124160378836):0.010563669425105579):0.003682298997373886):0.000001,(((372:0.011653291735029582,(((376:0.006500792090858884,(374:0.008778702018043405,375:0.005108782161302543):0.00068):0.000823,(((377:0.008757029720633865,380:0.01615695671393462):0.0018399460324456242,(378:0.006239875278368375,379:0.00576701031511459):0.0011739247212648124):0.001246199996527662,381:0.016168893221328577):0.00058):0.009808964776515926,373:0.015532852031258763):0.0012260919509720959):0.000001,347:0.027933689847528892):0.000732,(383:0.007847589133195504,384:0.008316282510475375):0.04044175127175151):0.0027418890383852455):0.003017461878045127):0.009135539278700588):0.02227510808509427):0.005338435093801198):0.0010739835366233741,(121:0.031876871194933654,(122:0.008132091717649385,123:0.011979654154319721):0.004453646455840254):0.010098566576297915):0.000817,((392:0.02394384579771347,(394:0.011401109132551537,393:0.006737062630379062):0.0037476810179524534):0.004966592519757974,(398:0.03776911657113786,(((400:0.008079823812492403,(401:0.017053873233026054,402:0.006749650848391305):0.000001):0.022534725995247164,(((403:0.005649216349087377,(404:0.04571061861763849,405:0.013612878200487412):0.0045450209601529176):0.0036060824962170297,((411:0.015967882918865174,410:0.0018611977906684582):0.013652832981227873,((408:0.02475689003640843,409:0.007693935480092428):0.003420347388124555,(407:0.0037924693739088454,406:0.0016099743447704664):0.019789150166185113):0.0016205296859781876):0.0014232676122231073):0.010809607973276814,((420:0.00984564823533709,(419:0.005472738806593782,((418:0.011850320610933164,412:0.007887923219843367):0.000001,(((414:0.01930186179666222,413:0.005519481738429866):0.003831135967350482,415:0.000001):0.004658582020840618,(416:0.0017370394460261612,417:0.004360370798921719):0.000001):0.0038770822188967428):0.000001):0.004233549806498564):0.0071574618198466675,(((422:0.012221324588777841,421:0.018381132416501595):0.015635304950549263,(425:0.01518885949155864,(424:0.007481351444690218,((427:0.013480558990017629,((423:0.0035468219066555977,428:0.000001):0.0016704089299820035,(431:0.004179325581627498,(429:0.028759015421861316,430:0.003648195087122119):0.000001):0.026725599348074055):0.0029038101751635626):0.002604796338261553,426:0.010225022099004125):0.001185636201576332):0.000001):0.01903685598856309):0.03207086280411129,(((434:0.014252160522979396,(436:0.014766204296237808,((435:0.016387846112068807,449:0.000001):0.000001,438:0.01568220992917454):0.000088):0.004876299661469077):0.000597,(448:0.00746654437018474,(((437:0.00725244194034805,(((443:0.000001,(445:0.000001,446:0.0054362770592573375):0.010237347318679573):0.0012987272951177254,444:0.014966191374108439):0.0013162419608077458,((442:0.002973253601737142,441:0.003554099618974201):0.000001,447:0.005587671968244444):0.000001):0.002300321819376624):0.000762,(439:0.004977436914567603,440:0.008985979284553872):0.000097):0.0014830971246611586,(451:0.014821885785933828,450:0.007651997812436305):0.00891523336039041):0.000001):0.003734257569122246):0.013028503422134782,(433:0.03544830932214036,432:0.010582215846177715):0.0038872006070555156):0.01534876983333216):0.0048266851138264845):0.0015773533129084668):0.00333091037830796):0.00988335310013226,(399:0.017670429992170705,(397:0.011053360309913114,396:0.014989465033411047):0.00924406273137961):0.000001):0.0014761846323262811):0.002624464588228777):0.004324151507193714):0.001689150761482757):0.0010755112543475837,(471:0.007101633827988418,472:0.01020715572533019):0.01706991785274364):0.0038261236114190294):0.0019281072087633797,(474:0.009774877356167963,(475:0.0053879934808240704,473:0.006039050700189368):0.002644111653578566):0.0047073901544550534):0.0034384179566667897):0.034169167364863716):0.007921719728527885,((((632:0.019966248396574696,(634:0.0496694817606369,((631:0.011836163038430627,(627:0.013737958999641494,628:0.0074072444492107314):0.002726342917497612):0.0050630507632371275,(((625:0.01096566267224246,(624:0.0034140164542224636,623:0.004560351086213603):0.014564349492139406):0.0015699125739958453,(630:0.013714468037098838,626:0.017561654626499636):0.001419471844340806):0.0010738561121146609,629:0.010671599211164213):0.000485):0.010126047416866468):0.000001):0.0011113191876374897,622:0.012263957573133394):0.0010980303618673675,633:0.029765384194557598):0.009065153488483203,635:0.031995012999393314):0.02098666224804668):0.0031311380943341927):0.000818):0.010693147649013912):0.01994890836601781,((((660:0.04811968317194696,659:0.049210841889238036):0.0588385583535407,((661:0.049347166169506955,662:0.038030299017389774):0.05016065659019785,(((658:0.02999070426264272,(656:0.01669645419144072,657:0.009945776931983003):0.026742483372662194):0.0014778808915551908,(654:0.007627939686444046,655:0.0201580217211792):0.03673857777568108):0.011405556282662748,(652:0.01991675368951797,653:0.06347188199831928):0.009447632855652076):0.0025798308425600907):0.003969909836428604):0.03721953600710962,(((((672:0.03919826922427886,671:0.015119913685333905):0.017588290265891253,((668:0.04193279450324041,667:0.004402837347220691):0.03746857798876208,(669:0.09150602940623132,670:0.09492931142208248):0.0527429552980245):0.006467583061419509):0.02076497063860914,(665:0.0033180931945539383,666:0.02667721735410847):0.06344429514170992):0.01111646272169381,((675:0.08750466570431575,678:0.06775244921245042):0.002511498716125167,((673:0.03474300794971556,674:0.01717438806986999):0.07674186981869198,(676:0.0266898340467007,677:0.02100228643107771):0.04044244014521676):0.00220652464585996):0.0018148572026110707):0.018305639649633713,(664:0.07519188400218466,663:0.05173083948681427):0.02530538824558959):0.021668057154706502):0.0020729039123639475,((636:0.2242785623578263,(638:0.17708922305944103,(639:0.13929449554029888,637:0.12625302095846228):0.0048788298336487285):0.009303539168553459):0.020106956507117187,(640:0.06661163777886402,((641:0.0017950915939834063,642:0.007451974561043324):0.07660449370373523,(((651:0.028296782133974806,650:0.037288612960044126):0.03394088022411843,((648:0.01425496919521643,649:0.009067750975945569):0.009678190308128628,647:0.025705763767441513):0.00719296125079979):0.0032682934751442584,((645:0.006304671848563078,646:0.004738883208468924):0.03273410561101052,(644:0.11206102734673137,643:0.0038096518365355403):0.03079673898250424):0.003380453821959781):0.01109724612619066):0.04442221430365278):0.01130490489451648):0.0030514020583112663):0.01994890836601781);
	TREE PHYLIP_38 = (((1:0.05198738899727026,((5:0.018756953655499082,6:0.021820211932177043):0.027066308304609533,(2:0.022378584958211552,(4:0.007337346415848498,3:0.01550648764931078):0.015323931988704345):0.00536578803594036):0.03773947931905298):0.004104071629084385,(((((((88:0.009816726443824517,(86:0.0068898064984936865,87:0.0013600836936120716):0.000708):0.003079931059366184,((83:0.000604,(85:0.0013626259952535813,84:0.004272869661850422):0.000001):0.004255232985161001,((((((58:0.001376909817009666,59:0.0027937711231203455):0.002061570797904897,(74:0.000001,55:0.0034129836742923286):0.000001):0.000001,(56:0.0029696871977019563,57:0.004438253814324869):0.000001):0.0024543361356857206,((49:0.004695158787397927,(38:0.0005,(39:0.000583,((47:0.005478433956337343,48:0.000001):0.000001,((41:0.010375099312297137,40:0.005031544792405057):0.001232253163768459,((42:0.0018084700724292357,((45:0.007934433036048329,44:0.000679):0.000001,43:0.000001):0.000001):0.000602,46:0.004750446168962758):0.000001):0.00062):0.000001):0.000001):0.001968698860569881):0.000971,(54:0.0017568101633726537,(((52:0.00619331960645252,51:0.000001):0.007601822314831438,53:0.011836031456889056):0.000626,50:0.0013610426022679953):0.000001):0.0017653591258949232):0.006402337589750239):0.000001,(63:0.009589543510229483,((((82:0.00781566007644638,(77:0.010035464384973705,81:0.006886733169909978):0.000611):0.0015537377522568372,((75:0.0020381089608262595,(73:0.008165494193471387,(76:0.01272741634846079,72:0.008601029968278849):0.000497):0.000001):0.000601,(80:0.0034506787003685912,(79:0.0029289611898332306,78:0.004480609861771395):0.002958988823753532):0.000001):0.000001):0.0014763771726260474,(((60:0.008831677811965408,61:0.00479459414833575):0.003709470124452798,(67:0.006311785178470701,66:0.01047246995464843):0.003329224807636153):0.000001,65:0.003507887367451515):0.000001):0.000454,(68:0.018000228707199077,(69:0.0019771955739123427,(71:0.011752536397025296,70:0.000001):0.0021776018489325414):0.0014016669725268826):0.000602):0.001010489792539492):0.000001):0.000487,(62:0.006888455408184141,64:0.004092151645758187):0.000001):0.000489):0.0014453942683626724):0.004405378766601203,(35:0.002971801683365851,(37:0.009255513731976776,36:0.011871512326112055):0.002287581015845327):0.000501):0.000277,(((107:0.008415784191015428,106:0.0026250506949117456):0.02493962322784889,((109:0.004331814172821711,108:0.004150653266281561):0.0036989766394492536,(111:0.006848697185114758,110:0.009655050175350016):0.0013616773717393536):0.00121180060418961):0.0022869863540168284,(((((91:0.0047609296787140595,90:0.014633583832338367):0.004775272260802723,(93:0.009050712448813085,92:0.008211652688534696):0.004961836393152711):0.0031190656154845785,(((95:0.012797231657515175,96:0.006206659196158358):0.0022896105465283196,94:0.005377784865926187):0.008242336511888356,34:0.0238546668018777):0.0022082443740549813):0.0015384732054172332,((103:0.0047741327096973984,89:0.009009001593868294):0.000001,(((97:0.012129510463760944,101:0.000001):0.000632,102:0.005442951888476721):0.000001,(100:0.0013473939147357482,(99:0.0014296892436365038,98:0.0027107256766305127):0.0021387129279670284):0.0014167209715706408):0.0028505820009037263):0.0014194489930339604):0.000777,(104:0.027800829388849643,105:0.002460715409202258):0.0050594997087221):0.00229191782932145):0.000735):0.050405349026117235,(31:0.015693522829482037,(((25:0.02601878524950055,(26:0.020069838568360168,(((29:0.002366576981816048,30:0.006124225302905069):0.00398660514028902,28:0.015013142474848756):0.000628,27:0.015272693598939756):0.002861388296828874):0.01689284936507315):0.005859124493668606,(24:0.019345811713818287,(22:0.029989469723393825,(21:0.013186696790388665,23:0.02469913698312938):0.000971):0.004026067789266728):0.0027135398191098993):0.013057420001126899,32:0.008152110612003905):0.003387116712515841):0.02419214430648001):0.00240480529122708,(((((501:0.012202487571128007,(502:0.02173480717987738,503:0.008816373164235402):0.0024963051315219876):0.005131174099794129,(((((536:0.013093078323062465,(533:0.005038524595326965,(535:0.0023262180470270365,534:0.004330431938293416):0.000593):0.003610302624945081):0.000841,((((615:0.004096838601470829,616:0.0010903374730156046):0.001570053683878907,614:0.009581293682163169):0.004824984883095369,(617:0.01431402042350458,(612:0.003991408200432097,613:0.000001):0.000001):0.0019297396357316633):0.00645673835803904,((618:0.006592720668650833,619:0.011077099696471873):0.006710332264895261,620:0.008939938135419889):0.0021838872308335526):0.0035139671751767505):0.000485,(((610:0.018666696721325232,611:0.021033899996731192):0.000584,(537:0.007032841524221638,((540:0.01234029168121672,539:0.004063288534554537):0.000001,538:0.008146097810375853):0.000001):0.006292327380419911):0.000598,(532:0.010185177595020451,((542:0.004741064358919691,543:0.008932672188544323):0.000001,((608:0.018008896913455683,609:0.01092596731438727):0.000001,((((601:0.000001,(604:0.000667,603:0.032140033897258384):0.000001):0.000001,602:0.003035086451506111):0.01212397914958952,((606:0.002674749406402446,607:0.007232965455456081):0.004649733414885052,605:0.006141363471663776):0.003920928331881012):0.000621,(((((588:0.01302924375656003,((595:0.00975993658996359,(583:0.013327687166833331,582:0.01145771672092173):0.002612443145020012):0.0017481835322368834,((592:0.005334995877932974,(597:0.005870143942639664,596:0.005453651564777047):0.000785):0.003277834439183362,(((((((552:0.007929004963641056,((554:0.0061451546570290595,(556:0.008857281460298797,555:0.000001):0.000001):0.000001,553:0.012278035865980067):0.000001):0.003487480854762378,(551:0.006701047657894853,((557:0.008321676968357858,((((550:0.000001,(((562:0.011642031172475885,(569:0.003025601554146181,(((564:0.000001,563:0.000001):0.0018713542343339372,(568:0.007635300356432054,561:0.0025058484984928795):0.0027766849108839023):0.000569,(567:0.0047982415328199,565:0.003814309753516901):0.000353):0.000001):0.000001):0.000492,572:0.015097670113116303):0.000001,(570:0.000724,578:0.008963679439246234):0.0069323477815199175):0.000001):0.000579,((573:0.002722710367476586,575:0.006705850661145033):0.000001,((574:0.00585156102514429,576:0.013953918810884222):0.0027503091958615278,(566:0.004771799185411647,(577:0.003644901916832678,571:0.006711985485856089):0.000601):0.000001):0.0017592501675836798):0.000001):0.001178713424766185,560:0.000001):0.000001,(559:0.009122513875419158,558:0.019186997280129018):0.033346441166083804):0.0052350326506890804):0.0012458872249627123,(546:0.007524235989229402,548:0.018057944265453013):0.0010172384260895408):0.000005):0.000978):0.000001,((579:0.0064939452653985826,549:0.030477523776735904):0.000771,(513:0.012254719768699164,547:0.018733741034370362):0.0011864780157344837):0.000001):0.003218481824400186,580:0.0049203633578631814):0.000001,(508:0.000001,(593:0.009421924420722979,581:0.003963758066027688):0.000606):0.000001):0.0022820147940033502,(((591:0.006167636332238538,590:0.002214392762297209):0.000001,589:0.011749533827534315):0.008209448231162236,(585:0.005137587585197198,584:0.01882614407389357):0.005071816257190349):0.000001):0.000001,(594:0.009477022701828002,586:0.004060934836949983):0.0020179671465304673):0.000001):0.000001):0.005117940501877113):0.000996,587:0.012490434583814476):0.000001,545:0.00838591329753893):0.000001,544:0.006141766116834064):0.00383179030980911,(600:0.010009733613750684,(598:0.012900453417720278,599:0.0070511549358741234):0.006026504552734144):0.0013090938309103287):0.0018863887746299224):0.001090525996318676):0.006612542626336508):0.002422494609596558):0.000001):0.000001):0.0014915750904215784,(((531:0.0020014170418967523,(528:0.02939118816822716,(621:0.034292665400707356,526:0.008886293188797268):0.003419244952777118):0.0015035742088182174):0.000001,((((((((506:0.017443288049949147,507:0.014755831578800189):0.0018692394725987357,(509:0.011447741067678837,511:0.008819101045987677):0.000001):0.0014259055574402703,(510:0.01819506404297537,512:0.003539031761086188):0.000695):0.0019668929506519955,(516:0.01297652551397223,(515:0.004734256608328522,514:0.021121999684708945):0.0061333009656539955):0.008062369946503287):0.007959378978430324,((519:0.019212490147286362,((517:0.004423243479503815,518:0.004552745491448283):0.0015464137608545842,522:0.010482076454104112):0.000001):0.002216484892845843,(((524:0.008078671157898393,523:0.005646960462579517):0.000708,525:0.012863986188464363):0.0026929316561560214,(520:0.02021666800543686,521:0.00981775159735959):0.0020938124909117587):0.000001):0.002146739977401705):0.000001,504:0.0052911922988622745):0.002920274061948787,505:0.004622361395300608):0.00228057158405685,527:0.015365992699023116):0.000507):0.000001,(541:0.004146635994511088,(529:0.016231265636940814,530:0.014291557142678268):0.000001):0.0023687834859839386):0.000976):0.003593272507444137,((500:0.00559686458093294,(498:0.012577388905903888,499:0.011068009039486407):0.006505352062438899):0.00307197567471954,497:0.011632524755600572):0.0012107078551678442):0.000909):0.00751603491648814,((((477:0.011724064884180086,478:0.014060070499825194):0.004207717681753005,476:0.01378483901134485):0.01780219631845171,((480:0.0067054235397451785,479:0.00939951259671807):0.016701881413048746,481:0.0074764049723333205):0.006652224405427529):0.00488357808563066,(((((((((395:0.001793719802124424,(121:0.02002019332181919,(122:0.003800464100292334,123:0.01720687883707848):0.002189899750957882):0.006749082262021769):0.000001,((392:0.024071979333389063,(394:0.018354145135234572,393:0.008352848672718927):0.0033644768915427428):0.011291640147068151,((452:0.024061619042395857,(((((457:0.025568114194372382,459:0.008800923228682834):0.0011722522873559764,458:0.03691361458261351):0.000001,455:0.013900200894748692):0.0032317507483233237,456:0.012288518881202486):0.01631056509234692,(453:0.045720174610796374,454:0.006905753577205417):0.0075287748040383864):0.006731303710745107):0.03213963014028561,(((((402:0.006136249799200828,(400:0.0027417442463075407,401:0.017990779385031918):0.007107076798009483):0.032672438735066194,((((410:0.012583707408184635,(411:0.014197016390221133,(407:0.002490390853263052,406:0.003479431876577698):0.011561209515364325):0.005515893218807524):0.0042351517612337726,408:0.04073249063333676):0.000001,(404:0.039715786598585205,405:0.013469202857861321):0.0076609360231323954):0.00160475123486176,409:0.008901457258789996):0.006186310343523713):0.005171436524224738,((420:0.00501595897838013,((419:0.008654779664724357,(418:0.014510750603675805,(((414:0.009150377788253505,413:0.00540767791991028):0.003641206267508733,415:0.000001):0.005636960034063179,(416:0.0015963616974939518,417:0.003231954706496643):0.000001):0.003937918014290637):0.000799):0.000618,412:0.006558982567824525):0.005884132225328942):0.007125875378352762,(((422:0.012951472453786224,421:0.011288972424782176):0.014359164825418984,(((((431:0.021696779713568287,(429:0.01375124566743769,430:0.000001):0.000001):0.012603357606325916,428:0.002269646581660762):0.005978114627178981,((426:0.010850729800615529,425:0.009686799549419414):0.0028929077489990252,424:0.005503784312853388):0.0029047848272657976):0.008461329925595465,427:0.00676065114569445):0.005023085686357927,423:0.000001):0.005498990545003772):0.033620364376937696,(((451:0.012725141348320963,450:0.004754424109622549):0.011608286795173896,((448:0.001427729697912168,((436:0.000001,(435:0.0197961804096689,434:0.014126334578306345):0.001976239908870665):0.000001,(449:0.00431400424203882,445:0.03423627215744025):0.000001):0.0025835610454368347):0.000001,(((437:0.003522334575904584,443:0.000001):0.000001,(((447:0.003716111599049215,(438:0.000001,446:0.000001):0.007624776468751323):0.0032579523383445505,(440:0.0029110617365237603,444:0.010895680113042962):0.004528148490882057):0.000987,(442:0.0028573333645961927,441:0.000001):0.005514579550161743):0.0041756183933914625):0.000722,439:0.003914005603225263):0.0034479621410808776):0.0022118477175242885):0.017757670891148127,(433:0.04367643653281651,432:0.01328259128207048):0.004639469945545361):0.011939830224339863):0.005490165801032768):0.000718):0.0029685928516233833,403:0.011065147071983425):0.008767458291368872,(398:0.032289925799712085,((397:0.01035945209099295,396:0.006759164964677647):0.008172361246822758,399:0.01018630908985175):0.000001):0.000549):0.000593):0.004212309562800199):0.0019542808242190004):0.000001,(((((((133:0.000001,132:0.000001):0.051307423704671146,(119:0.11393213116956244,139:0.06901683293411592):0.013023145382049102):0.000001,(((159:0.032247870430226276,((((145:0.016978517465304332,144:0.021260007164681884):0.000001,156:0.012656156087163755):0.022730117142375487,(157:0.000001,158:0.03931095230037245):0.012613688439984914):0.000001,149:0.04385489995230358):0.000001):0.000001,153:0.019090420442142406):0.000001,((((154:0.019181909726898184,155:0.01929435221379441):0.000001,((148:0.000001,147:0.000001):0.000001,150:0.02809299752649077):0.000001):0.000001,((151:0.000001,152:0.01980222232234319):0.0063171595009938126,146:0.006384668928707229):0.000001):0.000001,((143:0.000001,(141:0.021111763790925553,142:0.02112824994580443):0.000001):0.006005859548624038,140:0.052929868274096986):0.029949817456450326):0.012681224660721063):0.04053603285151666):0.000001,(((135:0.11420652404809335,(137:0.012809856169360504,136:0.0062601213425326555):0.04049905166839236):0.053267340882497016,134:0.028000358620165845):0.0013144464390403975,138:0.07342413773657051):0.034301199683203866):0.005714494167525602,160:0.054596720575239496):0.014550611660980655,(((463:0.001768430170211498,462:0.000713):0.005990921942540544,(464:0.003536881951082088,(460:0.016958344805189582,461:0.010825320751926529):0.000749):0.000001):0.01856351906938803,(465:0.032340663829728056,(467:0.012576328888391566,466:0.026628534549035424):0.015662452427971024):0.010122718369676051):0.004460449920360566):0.011265270378960348,(((348:0.04495550614944989,((350:0.008637123644408374,349:0.013665473632696521):0.03797484940118169,((353:0.012675785188033618,352:0.0161833691809677):0.00300121665592897,351:0.016201101122954083):0.026394881050336563):0.003778534657977113):0.014199183999173729,((371:0.04075881216866237,370:0.013282356890955242):0.004295362047339152,((382:0.03490995929746607,((369:0.014841054722448207,368:0.011615956649247538):0.01363853935361582,(367:0.03358467117008369,((358:0.006205748762730471,(354:0.017662336514034028,(357:0.006265368536181364,(355:0.0021105961650579813,356:0.002305324427786446):0.000001):0.006775861470119837):0.000001):0.018264843717931977,(366:0.03611825963298295,((((365:0.041773023389798165,364:0.022270509185992497):0.007822709127581335,(362:0.04314661021811632,361:0.0412226930710423):0.009333945305515415):0.000001,359:0.030741373618768428):0.007732244773506938,360:0.031791939783356996):0.0033742797265215578):0.016703312912097697):0.001290696751044545):0.000001):0.014708634709045286):0.0016676191672791248,(((386:0.009517735596551606,385:0.00979304217901487):0.003470434380381476,((390:0.011142796403194589,391:0.020292331050505413):0.0028245879948189017,((387:0.03113195643478015,388:0.012117285165782934):0.0084020964252032,389:0.01697576544008977):0.021320259096246415):0.018375642461109648):0.00481142217098077,((383:0.006451097379702152,384:0.005349224226774213):0.033525662581638214,(((376:0.008040922323391462,(374:0.00932148790683192,375:0.008523562808972651):0.004196596653307184):0.0020078160765013417,(((378:0.004732010991802484,(377:0.01038748621327991,379:0.00672829704155047):0.0024160166053051):0.000001,380:0.01316408871304895):0.0017701621620942352,381:0.010208152446622253):0.000551):0.009148841160077316,(373:0.01233244984072106,372:0.0095391285457853):0.0019485245768915897):0.000638):0.0017245290323595456):0.0015990808565906232):0.001610635827886017):0.007072504289985998):0.007035405782812984,347:0.02379303450711455):0.02346514606966549):0.002172159264062005):0.000001,((468:0.022505258431750972,(470:0.005302190322780927,469:0.014522648864183972):0.0018917553602407027):0.03991034578109996,(120:0.01290888232972812,((((((((127:0.025711278774841292,130:0.009336152826580818):0.019528972650923446,(126:0.000001,128:0.006188873096568671):0.012442656863704018):0.000001,129:0.016689513855749304):0.0017729108630218774,(((363:0.0469468284513726,124:0.000001):0.0038896559371712873,125:0.01313421171930249):0.02261566008074008,131:0.012523824639642024):0.005336196780440517):0.010690218750970386,(((162:0.023458988610731205,(163:0.03483706367154218,164:0.014593311235784832):0.002592925995418356):0.0015753465001197959,161:0.019003196895643077):0.009383912092330663,(((((165:0.004803747664666622,166:0.023884194586871646):0.010401916324860375,(167:0.03470419270905032,(168:0.01988491962777712,(((186:0.007174925103283761,187:0.026990909090792683):0.015065007002993794,((169:0.024754211912210253,(245:0.000001,183:0.0402498001646029):0.000001):0.000001,(184:0.005476706651637161,185:0.011985141702387028):0.014348768054203296):0.002383581324677822):0.002760164312940255,(((170:0.016521664444923517,(172:0.009950454117385835,171:0.01029670612104834):0.0013184567708594624):0.020795524085299034,(((174:0.0028829867546547676,173:0.013723252613495952):0.01901959989325348,(182:0.03346475255250282,(175:0.014115317018812948,((180:0.023110998374781436,(179:0.0027182368893580427,181:0.002488380672842156):0.0028299443838016984):0.010167147317316032,176:0.022413046699361734):0.0010401459617411868):0.005320449993875384):0.0024052333814819507):0.004148775337839417,(177:0.000001,178:0.0046955432856251):0.02392802598929742):0.002889847198249946):0.030246496689570707,(188:0.027438412077019466,((191:0.022913207320972385,((193:0.006009954937270792,194:0.03483425493356277):0.0038249013595582065,(190:0.0038552667620711844,((196:0.011160944705883155,195:0.0053005435417707155):0.000787,192:0.04052086906058389):0.000995):0.002698952124033254):0.004961427123424935):0.021433336001738024,((197:0.026283553050323656,(199:0.02543790995526042,198:0.034485469078182014):0.007880947732721836):0.021004510298074618,(((((215:0.013190744428810656,216:0.0032702479252422847):0.0024194758913321183,(218:0.0042762638023241565,217:0.0028419732831369065):0.012868840455274212):0.000001,((210:0.020694655405012696,209:0.012120948730252951):0.0016840356959210072,((208:0.008119561884614634,((213:0.010805745078391008,214:0.016174864889830463):0.004494191643342861,(212:0.008411966108189086,211:0.0119325614363046):0.0019712041205390747):0.0050487507562169305):0.001217609460447589,(207:0.028069722583574364,206:0.022797054753203462):0.005371962016161361):0.002589582623745354):0.0020857164223693964):0.008944579406934503,(219:0.023699085526723673,(((204:0.000432,203:0.004278167512847329):0.017824151304629495,(200:0.008850437658549506,(201:0.006534931089436606,202:0.006624292646690657):0.006340788974031799):0.000782):0.011467317086589593,205:0.017086742267969707):0.0039353038165782445):0.0032912751646997944):0.0460538715307877,((((189:0.000001,223:0.005207228101850363):0.008982655537672446,222:0.012994349643946232):0.02031544205887788,(((228:0.014641599249243797,(227:0.0027584525165476304,226:0.007676054714063567):0.008664812108104988):0.006475277008562134,(224:0.013168461896870756,225:0.011179205483036551):0.003507887081421132):0.000501,((229:0.011458771599829214,243:0.014546845988417469):0.000977,((230:0.019384977585160522,240:0.01390522264746215):0.0038008573310354347,(244:0.030057567359779307,((((234:0.0065371792330745256,((233:0.005408992456794567,((237:0.000717,235:0.007231546977082896):0.0010246286841299242,236:0.011337176898756952):0.000001):0.000598,(231:0.011683478610725983,232:0.00887871522119848):0.002543903564544627):0.000216):0.000001,238:0.005989820775414854):0.000655,239:0.005772201811492061):0.015791714165669293,(241:0.047580695424705666,242:0.0158228764855672):0.014206297283628103):0.0023511978317015164):0.000579):0.0016962987120673456):0.004045102621960579):0.000561):0.003119365743718024,(220:0.02131056999748648,221:0.01818969429043537):0.006299976390583828):0.0027951003856398773):0.007093434522424809):0.0045278692681557375):0.002403214445259903):0.005170535157146063):0.000001):0.004009909568367788):0.016381036530320765):0.019387376493164705):0.0046420065019146944,(268:0.04589965981389303,((343:0.10267170068515893,246:0.0069179731788727335):0.026724594993843616,((247:0.00891845708011065,((249:0.006362260371471153,248:0.0018342951914461496):0.0025562025157623404,250:0.017229624943289185):0.0029756875721665007):0.03002929210265932,((342:0.04309441737096201,((257:0.015473128559257797,(256:0.009561184581000585,((258:0.01360241351572835,(259:0.021871937678196524,((261:0.017012769468447434,260:0.001180045761065785):0.008713620166808335,262:0.011344677085549185):0.003500532312821115):0.020794554346217093):0.00495539615452782,((254:0.011285013019428781,255:0.009190025058138243):0.00248260808489783,(252:0.007538634235239477,253:0.015992206408986718):0.000001):0.002610372886047705):0.000913):0.0028272252787749554):0.0024988701939522746,251:0.02591826427136538):0.013765151157031936):0.009565265791702231,((267:0.01259800504761394,264:0.0044434585484412915):0.009524112690562444,(263:0.02467788542278788,(266:0.019779610252896866,265:0.015341105583854427):0.005068611521343946):0.0016150712661556136):0.011340530392344469):0.012564945313107458):0.014287880794957738):0.007732313699905733):0.002526827888760426):0.000559,269:0.059038008413563194):0.0016802559093583417,((271:0.09526553333838411,270:0.05459937928868848):0.011142932262534103,272:0.02097955957387013):0.009539885677848166):0.0016710690835234484):0.020119405859362276):0.003824952611344108,(((280:0.030752125516031816,((277:0.04211383440718816,(275:0.017641236893481405,(276:0.013863233784504495,(279:0.01481164150796624,278:0.018782715655641047):0.0027900552969134765):0.0038502790088696262):0.0026523716704192567):0.004953086441661789,(274:0.009650074745690091,273:0.0011845345576393786):0.01895724056874554):0.0063439298195362955):0.06787371136819116,((281:0.025964914904353317,(((282:0.0023298662165097536,(283:0.024146845436181192,((285:0.011417018306161677,(284:0.02283091841470629,287:0.006987584810079937):0.000001):0.000928,286:0.0013850877067237053):0.000001):0.008516446893182086):0.015660490880384133,288:0.01708718196573207):0.0020407361354629946,(290:0.0013475213879310028,289:0.013852666666237736):0.015760121177290465):0.0018300163831658806):0.04172343031364225,291:0.06547043825097545):0.000001):0.01319462078542651,((292:0.02375008398794285,(295:0.029593579796799184,((311:0.023189857597359777,(310:0.04607474611247003,(309:0.04180313610806149,((302:0.03193719854418153,(299:0.0290504618194987,(300:0.04191826057620539,301:0.013255196501417226):0.0071082468235585386):0.005480999246500354):0.0032766856107183566,(308:0.041186499301174836,((306:0.015943500265518006,307:0.023667434088198384):0.003337553299979065,((305:0.011714040131513385,304:0.012635622405398972):0.007517593007711635,303:0.02769334421783644):0.010786183940369821):0.023905367604619192):0.0035337276627688003):0.008209220737361779):0.007892771606792233):0.009724921630460268):0.0066089839480943345,((312:0.008034470613033279,(((317:0.00495338646033412,((319:0.008276216916478556,318:0.000304):0.0021991247363685614,320:0.026016826303372844):0.000001):0.009757487759247757,((325:0.019480860534683342,(321:0.00833102596484031,(322:0.000001,323:0.0031593263160362046):0.0031694689837367686):0.0037002079433687907):0.002194306321682748,(327:0.0021993582133875847,326:0.0031446411638666777):0.00902609019518422):0.000779):0.000933,(313:0.016861718556469913,(315:0.0059259196832868325,316:0.008605520260695776):0.012199917709167011):0.006853985027530771):0.005975691637334159):0.018923478094239568,((298:0.026358518226819068,(296:0.005829382691393626,297:0.059223293646605585):0.007229071341803628):0.005754699976915087,(((314:0.03800752720459427,324:0.013323281844536955):0.000001,(331:0.03946529311001191,(339:0.02411426674146627,(332:0.02176395700528924,(((334:0.021330012033147907,335:0.011863882620872507):0.002859086549470297,((337:0.02815644483602914,338:0.005522696603416233):0.0043478521380861165,336:0.020615850410530576):0.003995246747421677):0.000001,333:0.013527477669522508):0.0030843803193903933):0.016411294135744343):0.0028520298637333364):0.0013415637189612545):0.012798431234222193,(330:0.008111238207299486,(329:0.002796968261125321,328:0.011642606107082372):0.001982655816269461):0.013297209561026391):0.0014446619983412763):0.003806989446453714):0.0015853428465993403):0.008592268499482407):0.0020091591797330973):0.004746003894559116,(294:0.05519739566878914,293:0.021945738780824404):0.0014242272148501968):0.0208704786920567):0.017483447813281074):0.004170048350901208,340:0.044796669793350875):0.0015987288357753077,((346:0.012283561224195457,(345:0.017304997821726124,344:0.023877126744754777):0.003467072376645455):0.019619363702466766,341:0.015712074796316845):0.022290053983270337):0.004547661467237934):0.000001):0.0020826722385713244):0.000993,(((115:0.0013631558825731736,((114:0.000685,116:0.006176676126553482):0.00136301585963487,117:0.0047915588478775716):0.000001):0.000001,113:0.005513355534239252):0.002446678529543161,118:0.003984521808963239):0.0060248462277602555):0.000463,112:0.007698410859592889):0.000521,(471:0.0042401108899928945,472:0.008417475424602758):0.016318424877335754):0.0028468407788560467,(474:0.005918687897835054,(475:0.006286497504266803,473:0.0040034645633184145):0.000001):0.006531960229218084):0.0014713867924367658,(((495:0.011396379193431666,496:0.004937509899949595):0.004872387378817697,(493:0.00652890171999394,494:0.003026437835567812):0.007222711843597853):0.005888569024771215,((489:0.021441680511566003,(490:0.026244622743765246,(492:0.007401756030594933,491:0.0064814238112370385):0.014070776902284974):0.020715761904993357):0.002545583488939814,(482:0.008720254368027784,((483:0.027470918465540485,(484:0.00681727077902235,485:0.000001):0.025122516301194373):0.000567,(486:0.010453262845780282,(487:0.010444923511947708,488:0.005517303413596301):0.000909):0.010781835723043136):0.002865501356802293):0.003712613320186443):0.000667):0.000517):0.000489):0.028712789343046077):0.004857034975115072,(((((632:0.019451879608271813,(((625:0.011429120540188839,(624:0.007339352790100394,623:0.004099215647010929):0.007902213652569427):0.000001,(630:0.009633518810036266,(626:0.01855154262798184,(631:0.01369176098650441,(627:0.018020591433740102,628:0.007525355075797719):0.0023570507916033452):0.004927310266449077):0.000001):0.0012185133284265274):0.006837531091143793,634:0.04270389725797499):0.000235):0.0010803884393069852,629:0.008049466390537907):0.003615493291913489,622:0.012488963162603145):0.001603954403997785,633:0.032769181823347086):0.006973277955538663,635:0.022555852539398714):0.022333735046553158):0.003823670235502651,33:0.0403668584643171):0.000001):0.013854380618303238,(((9:0.03262458142120636,(19:0.007647235580341467,20:0.004280184157582832):0.01031022022785697):0.0038226589703797727,((10:0.050359183651409,(17:0.005144870684669409,18:0.018108750152650736):0.009350163763225887):0.000693,((15:0.0360406137449955,11:0.058259151915304855):0.004697681821230982,((14:0.07472318575716827,16:0.006283150688572078):0.000001,(13:0.03583269236525141,12:0.07078734388754333):0.010317064056886606):0.000355):0.025326589958298427):0.0023641744511877626):0.025702510255235518,(8:0.026024260462778035,7:0.018864505243214705):0.0014611040764896035):0.06717908412969735):0.0036181299772906302):0.014267274790567731,(((660:0.04968872701221906,659:0.05505792148899528):0.05884627050460624,((661:0.03556441654579588,662:0.049453885568118625):0.029635694675053968,(((658:0.03336737938720454,(656:0.01922841326795775,657:0.011501073328377314):0.015497852985102487):0.004395053544003943,(654:0.00459878775101191,655:0.02241198497564312):0.03020067344854101):0.009946796506036158,(652:0.029249532155179364,653:0.05017198022148175):0.01195720469767665):0.004459999677037755):0.0038359767115457824):0.02850781132091375,(((636:0.23034845529280742,(((675:0.0715234975929968,(((668:0.03308251338863722,667:0.007406905627979807):0.04264433360585692,((669:0.08459431035564169,670:0.09577236108356299):0.0433548174622508,(672:0.03908666965544139,671:0.014002413235520239):0.015049696777955444):0.002936353166491938):0.013870760804646784,(665:0.0117729946386228,666:0.017836479817505285):0.051721470325058964):0.012003259779778216):0.0027645219695728407,(((673:0.04087408430992132,674:0.017765623545743722):0.06656591522653799,(676:0.028602531744725608,677:0.026106155254933445):0.03660714814862663):0.0028217141492023735,678:0.05615125361739115):0.0031892082005592864):0.010987596291492924,(664:0.07168717407061653,663:0.055332231507866876):0.03366210109489961):0.009340469782673376):0.008381143288158291,(638:0.15115300897556208,(639:0.12876574389227893,637:0.12045643698291252):0.008659949454017126):0.023815586819579564):0.002320135641980536,(640:0.0760228997746998,((641:0.0020644621869266608,642:0.0034478402863715274):0.061990072713571605,((647:0.023905174885926236,((651:0.035251412610618656,650:0.03101053254066517):0.026442869060069304,(648:0.01277563297492041,649:0.010076477444842694):0.007444752349931014):0.0030386781361570817):0.007523749907478004,((645:0.002758381556871361,646:0.0029260414975338005):0.028164657968493517,(644:0.09315016619516228,643:0.0026661589817840157):0.01720245925421963):0.0036932666724695793):0.008102163963796786):0.028883489758965476):0.020862582827682497):0.003995894970226396):0.014267274790567731);
	TREE PHYLIP_39 = (((1:0.060603763142988806,((5:0.012260916423717003,6:0.025701700427076063):0.03523018457285837,(2:0.03490944810254617,(4:0.005729343527742461,3:0.019779839291395384):0.01935258004366239):0.004504990314479338):0.03716099369586168):0.0010017473085115712,((((((((104:0.007461627812452239,105:0.006428417458946513):0.006498168618378261,((107:0.006445020641450544,106:0.003219367832255834):0.03887007058384008,((109:0.003036526048077453,108:0.006434807351071347):0.002274997949904624,(111:0.008786533046165154,110:0.016180461955379283):0.004021697256698052):0.000767):0.0020276975359232578):0.002077632725472671,(((88:0.01411502353529139,(86:0.008858781447870879,87:0.007183096449814797):0.000001):0.0036544327232301767,((85:0.0016066746297023929,(84:0.0034523145062364973,83:0.0015056276741528469):0.000751):0.00454316174435109,(((((82:0.005520943024901529,(77:0.010050297500425466,81:0.009610045384433623):0.000001):0.001578073573597186,65:0.003863060724488879):0.000001,((80:0.0016282186170079893,((60:0.010375549292266313,61:0.010607028961447499):0.008691786332361472,((79:0.0027222319169425873,(69:0.003188766152928627,((75:0.004814733090700964,76:0.00899353054858722):0.000763,78:0.006019754453798262):0.0016908318392114346):0.000001):0.000001,(67:0.012367879032508208,66:0.01404190944369681):0.0013254282197027866):0.0022095986720263123):0.000259):0.000271,62:0.005484519501993973):0.000001):0.000544,((72:0.010231068290344078,(63:0.006404053269532171,(64:0.009653593619581083,73:0.008041556174194319):0.000765):0.000001):0.000001,(68:0.015313052855958577,(71:0.01137970229454314,70:0.003006440071072744):0.0015084461156636036):0.000753):0.000001):0.000001,((57:0.002188883149375091,(((74:0.000001,(58:0.000001,59:0.002459599211994372):0.003216858906330545):0.000001,55:0.010471473114333501):0.000001,56:0.0033050519897041735):0.000001):0.0027363769643654647,((49:0.0012850437559357606,((48:0.0015955410859610675,38:0.002100151441764985):0.000695,(39:0.003221098815102917,(47:0.008006040132182346,((41:0.011258742318890163,(((42:0.007465751461291176,(44:0.002371831684863021,43:0.000001):0.000791):0.000001,45:0.008202199925137902):0.0013468488768783628,40:0.009961823095833846):0.000001):0.0014144904216023223,46:0.005564966891351271):0.000698):0.000001):0.000001):0.000543):0.0021798831765728562,((50:0.008081661421328658,(52:0.006413120459373882,51:0.000001):0.008845936814757371):0.000001,(54:0.002581125649481073,53:0.0056240391633335055):0.001281366852493763):0.000643):0.0043702903537209395):0.000001):0.00111934699214741):0.0022367942325683256):0.0028580105338676435,((((91:0.004801164806361008,90:0.013891831425892622):0.0018295554284494962,(93:0.006827917003294157,92:0.0055317089349713406):0.006602702356931934):0.003391688623485929,(((95:0.006163236887898062,96:0.005626734874446927):0.004187254328384609,94:0.01102657022274039):0.009930852028126746,34:0.023860193138476656):0.0035259575065187745):0.000619,((89:0.008863287164851198,(97:0.007184912988006262,103:0.0015840641141916763):0.0015889697952790624):0.000001,((101:0.0032119675635200154,102:0.0039872969970019545):0.000001,(100:0.005584855324414764,(99:0.0040156705820694714,98:0.003989611483723634):0.003237684587111124):0.000806):0.000797):0.0013237077618524305):0.003279482739709675):0.0010602043717091456):0.000622,(35:0.008294058075852694,36:0.02175457466876734):0.002544220043868042):0.0011188323207434955,37:0.014176719526879256):0.05811657025867684,(31:0.028456710517478005,(32:0.013264891079228817,(25:0.026115752318526385,((26:0.02980443822408291,(((29:0.008102464546683527,30:0.00885841087348538):0.0025634054960462014,28:0.018045800037189093):0.000001,27:0.021182446833386756):0.000001):0.028502072442403756,(24:0.03509560204483003,(21:0.0135491648113767,(23:0.028807339620549287,22:0.03634606661560925):0.000001):0.008945909742667181):0.0034419586628952653):0.014782741414506353):0.0037010847211133954):0.0034032397061090525):0.031791076252663135):0.006107687308299238,((((((633:0.03714738372433865,(((628:0.00834927431780283,(631:0.01558408279125284,627:0.015496461171032342):0.0012804998241180727):0.005959639294268406,(((625:0.00933342229218444,(624:0.0026081657540976276,623:0.0015511055066311282):0.01518273363233655):0.0013207058851236549,629:0.018019272580644414):0.000001,(630:0.007444013442505396,626:0.013434759189535747):0.0014369897702030576):0.000513):0.0037658202834379567,632:0.023037581670680284):0.003517299036562938):0.0063734372667492815,634:0.048240966784544335):0.0030966802021299427,622:0.006636225076146342):0.010953099562236182,635:0.018193456242113132):0.01871994715183253,33:0.06319230479245692):0.0018995215231838172,(((((((542:0.005530130245685932,(((608:0.02937530733899811,(609:0.005579944657635371,(601:0.0014734123837385012,(604:0.002965715479404018,602:0.000882):0.0022236808942550233):0.006460378850932271):0.002265882817166143):0.000498,(((606:0.0036716251344563484,607:0.011479553073062627):0.0021402277438276203,605:0.011609811297479079):0.004391407435851588,(((545:0.007153210652398859,(((((591:0.010854699615350853,590:0.0017365847689028242):0.000001,589:0.018778832781938277):0.00876061952732768,588:0.006242434948335064):0.000001,587:0.014866332279920513):0.0036621688965583774,(593:0.009402054170630652,((((585:0.0037860781039212817,584:0.016120324353185427):0.00375807768199308,(513:0.03743568532891489,((594:0.011338228867713159,586:0.006342791627474072):0.007822984857899723,((595:0.006314113178961262,583:0.01739976599964896):0.000768,((((((546:0.009650198941955299,548:0.014536908937934252):0.0011673256486824594,549:0.040032927060042925):0.00199804322043701,(557:0.007888695628214709,((576:0.006053647958610893,((559:0.0072093796116410175,558:0.013058541240393374):0.032777226242720614,577:0.00816287799262063):0.001349713086214962):0.000001,((570:0.002004442034539741,578:0.02212862920408085):0.004393761489221554,((561:0.007386888263800785,(((569:0.000669,566:0.003976841647976814):0.0013393882287586667,550:0.000001):0.000001,((565:0.005633583096263233,563:0.0015838780419528515):0.000001,(564:0.004343919265017274,(568:0.00704867836361748,567:0.002735047297888086):0.0017070323671421932):0.000132):0.000001):0.000001):0.000386,((574:0.004551391342065234,571:0.011504961127488144):0.000611,(572:0.017870110427866594,(575:0.007378461116517481,(562:0.0030328720066539346,573:0.000746):0.0039934218779077825):0.000001):0.0016302929392749482):0.000544):0.000001):0.000819):0.006276332134432218):0.000795):0.000001,(547:0.000001,(555:0.000001,(560:0.000001,(551:0.015071658995982189,((552:0.010425069998061523,556:0.015232579745021261):0.000001,((579:0.000001,553:0.007894488209009705):0.007952206466427515,554:0.000001):0.000001):0.0027425609985195503):0.000002):0.000001):0.000001):0.000001):0.00053,(581:0.006826731146691314,580:0.008966342532988822):0.003008971495593737):0.000549,582:0.010754927073744109):0.000001):0.000001):0.001427859355028703):0.002992342301722742):0.000064,508:0.000001):0.000565,(592:0.009668895173781954,(597:0.008829270025796475,596:0.007244077649323092):0.000001):0.0018969411159327758):0.000001):0.0024194789986119085):0.0016048817213025256):0.006535284126004539,544:0.0035528762836913403):0.003268526708366192,(600:0.011719577286449264,(598:0.017070725624845896,599:0.00820287203196143):0.004601832195610602):0.001414186048068325):0.000699):0.000001):0.010146798987304835,543:0.010928813456804392):0.000001):0.002678189158105866,(610:0.022467040503029116,611:0.021599983750760124):0.000604):0.000001,((((532:0.015168915684540832,(536:0.007153568533448325,(535:0.004487534262662215,(534:0.005508534936373971,533:0.006251254366985423):0.000588):0.0016142251063835417):0.003216286710627146):0.000001,((618:0.0068175360804676784,619:0.0174344502101745):0.006994630047148634,(620:0.011703447523023713,(((613:0.000001,612:0.004213405003082328):0.000001,((615:0.000572,616:0.000697):0.0028744764918766847,614:0.006944033392901114):0.003013627114533712):0.002435121175541619,617:0.010263353323921984):0.0068161343417609):0.0032242558094425686):0.005038209663163502):0.0010723768856912435,((537:0.008582312545535863,(539:0.00474970688793285,540:0.008743213715113449):0.000001):0.000708,538:0.002366197068270526):0.0028237220936146432):0.0010853432364787152,541:0.0055737698884797526):0.000001):0.002732037830246859,(((603:0.014299449281453694,527:0.01144510662936472):0.000143,((531:0.000792,621:0.03986044312007365):0.000686,526:0.006544872322732031):0.003875201929927364):0.000001,(528:0.03264846153906849,(529:0.01254253910226087,530:0.022327888842774257):0.002151455238804021):0.004318611717341281):0.0010710660218553446):0.000506,((((((506:0.022721229146250483,511:0.0067993742430559456):0.0013122253754846388,(507:0.017440245614661797,509:0.010761677880478557):0.0007):0.004644284070438521,(510:0.023098120044249316,512:0.004991173932816456):0.000806):0.0015620412473501682,(516:0.016065844104585322,(515:0.010160131778865104,514:0.015320764461226159):0.005720408841758644):0.004473811389762518):0.004482233894047966,(519:0.02736667919492422,(518:0.004957026526705325,(((524:0.004718748875343225,(522:0.0035331065890074425,523:0.004720959269009172):0.009608341408172528):0.000001,525:0.010241421043609911):0.007839213533462753,(517:0.00413436260227819,(520:0.018331505558582737,521:0.012477690623608538):0.0018636656216900523):0.000167):0.000074):0.000239):0.0033182227984432577):0.000001,(504:0.00279903880320095,505:0.0038134076736674673):0.005287227127043109):0.004497712327099848):0.00518342780367892,(((500:0.007506956838954182,(498:0.01156185408437698,499:0.017891340604404376):0.00970354437024461):0.006748554696975431,497:0.020149512166682603):0.000001,(501:0.021262128018426606,(502:0.02444658118146168,503:0.01018815418843098):0.002291040460819101):0.0038869237375354533):0.0013734848548955043):0.009519493487204645,(((((112:0.01305361902378927,((113:0.005526299579198391,(((118:0.004410092160101497,117:0.009593252165376794):0.000001,115:0.000001):0.000001,(114:0.002399891055528109,116:0.0031921906027605577):0.0023872665618048876):0.0010777061812995848):0.007727538853850359,((((392:0.02928096574280831,(394:0.015602776335888678,393:0.008090995546956702):0.00408648919941141):0.011595379675716692,((((398:0.03785312331044996,(452:0.048838101593372395,(453:0.044623579091165703,(454:0.031179680424562425,(((459:0.01949284193110482,458:0.02825208996939942):0.0049289775172854265,(456:0.014724535379346934,457:0.020223502386259355):0.001031393309551791):0.000001,455:0.013347055007054309):0.014754251997560726):0.004698265356445527):0.005234293958411854):0.018444419490539328):0.001913991686396482,((402:0.014142706849924342,(400:0.016072399651010608,401:0.01862460555242503):0.000001):0.029273905166078147,(((403:0.000001,(404:0.03696451058417998,405:0.011141145752424008):0.006236481317337431):0.006098790974590044,(((408:0.033714262409265325,409:0.0071574039624986065):0.000808,(407:0.006681087163459269,406:0.004430959356791972):0.021450214972027665):0.0027817115004920424,(410:0.0034810055118915037,411:0.023141392675684477):0.012720784084488412):0.000001):0.009314527802827474,((420:0.009504952577253105,(419:0.0072935775390715355,(((413:0.008881628828394699,414:0.008909806001970846):0.0035833125485437147,418:0.010040499361094744):0.002469941303589574,(412:0.009232733206747683,(417:0.008296820615591111,(415:0.010371369243461777,416:0.0018297651906625217):0.000001):0.0009):0.0018635307143457644):0.000239):0.002768089038411394):0.008526726431812888,(((422:0.01319740898245592,421:0.012751913452217994):0.01705037923077631,(((426:0.0070663536267933326,((429:0.012842901118231621,(430:0.0069261383040941865,431:0.008546817318141909):0.007215991929827038):0.014055826295890111,425:0.00637318293699552):0.000001):0.0028774340348960044,(424:0.003597787212666714,(423:0.006810498745347898,428:0.000001):0.006440394994643701):0.0015265755534485863):0.003905657488938911,427:0.016257779659635235):0.014367059144262784):0.02977671651713161,((((451:0.01169675076333915,450:0.018757125915576107):0.01842505498816079,((436:0.000001,(((448:0.004400549708499544,(442:0.007328588611772643,((441:0.000001,(438:0.03473598064969101,449:0.000001):0.009606385150731797):0.000001,443:0.0014631082523853462):0.000001):0.000001):0.003935122552446415,(444:0.012573646651583632,(447:0.007209697079028067,(446:0.00805980519186395,445:0.022377013593036482):0.0021564016697086037):0.0010862668374360656):0.000001):0.0033522226476294767,437:0.006123094062049678):0.0011994461329626943):0.000001,(439:0.006684546050232186,440:0.011873587920027854):0.000522):0.0036190704253066036):0.0035223908871047805,(434:0.009693469215606933,435:0.015796999584793088):0.002404184248831839):0.011422526094990846,(433:0.049286418587686495,432:0.013750047606261296):0.0023302499937137722):0.013830056155968287):0.0076539660104930395):0.0013965381254459625):0.0041847209297076055):0.013083391801661251):0.00069,(397:0.01354775232074288,(395:0.000001,396:0.008098184196825989):0.012975863917667384):0.0025087650133110667):0.000001,399:0.016884257740763187):0.0034822859918656256):0.0022432368556448007,((((((348:0.05338642606956504,((350:0.01303928831295473,349:0.014793671253219124):0.02906500995389781,(352:0.016184294464982343,(351:0.01645198471093725,353:0.020079384455944947):0.0021901043667538283):0.03302906187307966):0.006462374960152504):0.017238421057440195,(((369:0.021340147838628903,368:0.010756848363280745):0.014890917437151823,(367:0.044861865991915176,(((357:0.009050954661088581,(355:0.0017426289061655178,356:0.004082175064924331):0.007098217844137662):0.006566977392704733,(358:0.006787742654139525,354:0.012729566142505488):0.000001):0.016196287126733152,(366:0.025484521682065546,((((365:0.07751879744508677,364:0.03193038766183622):0.010075163731142419,(362:0.04662428772364714,361:0.05948355585309561):0.015886710173613927):0.002635186276036303,359:0.029042801741667505):0.000001,360:0.030638632441842766):0.0075693700618326325):0.03084995287184118):0.0013195144074849927):0.0010840850357663639):0.014844871554554127,((((386:0.009214743450184986,385:0.011357277883967528):0.004151936235091595,((390:0.009728837267905712,391:0.016566510250106387):0.0012307384110094887,((387:0.042657245453321,388:0.020277479564234993):0.01272674176833447,389:0.019365455778967186):0.02526915911715948):0.02036753373119653):0.005217023686650839,((383:0.008759240437319097,384:0.005229714078328939):0.04772044918158622,(((374:0.013925021771658054,(375:0.006117870987498562,376:0.00990786668871489):0.000997):0.0011240968769116067,(((377:0.009009154755682695,379:0.01184429197686497):0.003907221404993562,(380:0.0135817900860063,378:0.00643086792868004):0.000623):0.002560829944385017,381:0.010469072332905182):0.000576):0.008156181099614896,(373:0.017377589812356778,372:0.010494326632559453):0.0029821982440112545):0.000927):0.0012578127910862645):0.0028155220846395853,((382:0.029024565183987956,371:0.0553730529344499):0.0075013877922186145,370:0.01393415987899021):0.004401231258023351):0.0021752112209517515):0.005896528148492758):0.010020734206486975,347:0.023197820343433324):0.024463809614627078,((340:0.05002617162741456,((346:0.020203920502622288,(345:0.020455912351909314,344:0.02367440690291987):0.004448217683854131):0.01435440732924485,341:0.014492539387914947):0.025208968834039377):0.000447,((((128:0.007476548869440237,(126:0.000001,((127:0.04899979912065751,130:0.000001):0.02572494300328567,129:0.015811430348109487):0.000001):0.000001):0.0027338517992791713,(((363:0.06184444092280337,124:0.000001):0.006001391197336442,125:0.017859382877000562):0.0162883547919159,131:0.01323201526787757):0.00909252218247398):0.0188136522967403,((162:0.022807417425175187,(163:0.04087048638289033,(161:0.02298260725641097,164:0.012398654918503463):0.009486726232773022):0.004591259873150798):0.011546855392777246,(((((165:0.003985587305275594,166:0.024286526325295148):0.02626235208113819,(167:0.03290057055980555,(168:0.028042934189498606,((188:0.03192515522466254,((191:0.019953976193830027,((((193:0.013122923087574307,194:0.02980477794181259):0.004769122183444598,(190:0.007466344372311641,195:0.005338930659905212):0.000001):0.0022824783360860463,196:0.006300276979853717):0.0043997442192520685,192:0.05332725431122879):0.004960826773121755):0.020882156977185623,((197:0.03893453250433048,(199:0.026782100181784507,198:0.03256732566925091):0.012278638307001998):0.012049917987212534,((220:0.032709332405775914,((((215:0.010998429275616058,216:0.006362796199983542):0.0017633829610306066,(218:0.005206906599136182,217:0.0018665539601479286):0.01266463880187472):0.000001,((207:0.030902931493741688,206:0.028600935201068):0.004090686531981607,((210:0.023058136488106697,209:0.0159635967337297):0.003837487993021185,(((211:0.01528196570888104,212:0.011973857263188791):0.0015477424807695157,(213:0.01653141733537618,214:0.014109091050608156):0.006399202771604788):0.0024773457764816803,208:0.015004142118137817):0.0014151567104958153):0.002907430534279628):0.001711112414830407):0.013440851479881222,(219:0.018060424600934082,(((204:0.0025735192903478706,203:0.003828939696832415):0.01510534577619097,(200:0.010705657433364402,(201:0.020296418166950565,202:0.008370748755072174):0.00909113189345066):0.00082):0.004459989650384644,205:0.023019980893512048):0.010003812573624793):0.0030761936151902695):0.038107547876510744):0.000001,((((229:0.0101508775981141,243:0.01897658416645829):0.000707,(244:0.032141018801774585,(((230:0.01523272809395649,240:0.014971337871079765):0.00577815541176908,((231:0.013199865157855676,232:0.0027821288353457514):0.001106525598051103,(234:0.010128629713907072,((233:0.00697203268575442,(235:0.009544978055599918,(236:0.02820971434890479,237:0.0016702704656994427):0.0024143429515592384):0.002671108008032175):0.000802,(239:0.00405234307484882,238:0.005016804536156363):0.000001):0.000001):0.0011115549700193217):0.015618187145205669):0.0016637090214892277,(241:0.062271573478774614,242:0.029512896566697724):0.008491779524399671):0.000708):0.004190946014348852):0.0034984206030744948,(((189:0.014327987565049924,223:0.007090794237659646):0.02239297226829519,222:0.014199482283625055):0.022619472114976336,((228:0.014272785348176852,(227:0.0029063647843711746,226:0.005439498494867428):0.014690356228567658):0.005778075922365544,(224:0.009425935471882162,225:0.01588735007845779):0.002894242623132603):0.000531):0.000585):0.006197256054469823,221:0.022790382273676846):0.003521185729132108):0.010153256301723848):0.01118073466510999):0.006689022873865747):0.004459097343034794,((245:0.000001,((186:0.000001,187:0.03901894609451394):0.01135520847417243,(183:0.037127975328136886,(184:0.009168494901268734,185:0.012217056764188626):0.018689605930641794):0.003333002627309729):0.003384000173729408):0.000001,(169:0.0360786561559171,((170:0.012859274815585945,(172:0.012275913912860191,171:0.00978397386277998):0.005441810705480835):0.02137683541754208,(((174:0.0020492097000538055,173:0.010255765971454415):0.01598268991510072,((175:0.01243783117603762,((180:0.031818676574988096,(179:0.003168498384139967,181:0.003707165657059436):0.00516240310451945):0.010124674172345827,176:0.024456526373337187):0.0032521110175562718):0.010281868535295413,(177:0.000001,178:0.007394897399779597):0.022344630106477845):0.006316520528888319):0.002553833920318498,182:0.04637818417524698):0.004444200038383222):0.028890977724894042):0.005122190455180648):0.000001):0.0032338599633815984):0.016080267579039305):0.022944784514544615):0.0021727735486025655,(268:0.05044439930212307,(246:0.03230642886711508,((247:0.00994842601744271,((249:0.014497962637388655,248:0.0035882529980969303):0.003907258254640334,250:0.018003568817678315):0.005075680695418569):0.0352743685398303,((343:0.13330478132249346,((342:0.059336459233900574,((251:0.043987040692769305,256:0.019415377721428224):0.000884,((258:0.015479624414461221,(259:0.021177830943030183,((261:0.013002512282053876,260:0.005320776186592384):0.000787,262:0.004494902868386632):0.004690267037696348):0.026352635731599797):0.00811835961231739,((254:0.00802392183290405,255:0.007048691399329003):0.005089397595108283,(252:0.016617005957845595,253:0.01314154253870985):0.000001):0.001736090479374086):0.001036050710722021):0.0029294040096236114):0.000535,257:0.01936494398356727):0.000001):0.022040258090241308,(263:0.015093535196195898,((267:0.005226427932406415,(266:0.014025648378558254,265:0.02637554923214909):0.003737403444942451):0.005089723359601665,264:0.01026627140289712):0.0014471500798702453):0.013223683883483248):0.01599674541639854):0.013840645031372372):0.008797044812704121):0.0043470092501586765):0.0012089527161821666,269:0.06992629260732273):0.000001,((271:0.11352769741453546,270:0.05715634311856041):0.020794050215141,272:0.029005960844047766):0.00630158426533065):0.0017811167791528838):0.017960201049849613):0.002453002164076287,((291:0.07872449652502052,((277:0.04546918541211321,((278:0.020897030936283267,(275:0.015298736740404592,(279:0.025641726239149988,276:0.014859877776667446):0.0033019663673080407):0.00268444090163746):0.003735392172447773,((274:0.011155662354404499,273:0.0020838376181725226):0.027520254352229812,280:0.03767935850851926):0.009821058294639601):0.006182542519540239):0.07209850725414929,(281:0.018887925481838805,(((282:0.014652791940697647,(283:0.03717245276368255,((285:0.013504638658081582,(284:0.017675378979062656,287:0.007147799380310673):0.000001):0.003287201346732974,286:0.0039448727174656055):0.000001):0.0016614647297575188):0.008218862882581973,288:0.017715178299100076):0.0044089593662458145,(290:0.000807,289:0.00553158658012725):0.013936082801206642):0.0016934727085429748):0.047601999325998186):0.0023823177488255048):0.011419191882018646,(((((311:0.01892816484028522,(309:0.051735456992276684,((302:0.04067012034970557,(299:0.0290365504574848,(300:0.057312852392357595,301:0.00999404811190042):0.004845083503753577):0.008172823338167797):0.007532265411110258,(308:0.04779756122518371,((306:0.01878327423035413,307:0.023476951405391387):0.005038330740049683,((305:0.014848213524176675,304:0.0062181313118517606):0.008213976636891553,303:0.035399637546191166):0.008225225223117829):0.03610380047440425):0.0025475064169973747):0.013993826002265073):0.010132179916517006):0.010964247585266715,((310:0.03534770610470475,(312:0.007157775926397721,(((327:0.0011400706187457658,326:0.0075982503715162075):0.008734118416033068,((((319:0.005911119251873196,318:0.0016658422623758143):0.0029143351066112503,320:0.014774215870668548):0.000849,317:0.005669062585098443):0.0114587826452119,(325:0.031434083999772995,(321:0.006408877571927983,(322:0.00089,323:0.0017801452641375947):0.0026724947576811505):0.006474357692233106):0.0034059381675608613):0.000001):0.0010890954908090568,(313:0.016801489097043425,(315:0.008727797041494668,316:0.0036066738732024204):0.01565876423684005):0.006579445602831662):0.0026112287822490222):0.015235950756426343):0.01342312593316752,((298:0.037977333917569876,(296:0.01078499168673959,297:0.045895977829272946):0.011631906288060347):0.0053657488995497256,((331:0.05047610710468408,(324:0.020184582895256924,((332:0.02353181969797671,(((334:0.022877005949932683,335:0.008788272061727696):0.0047835394421292384,((337:0.021993619648224754,338:0.0019083362433645254):0.0016076458421625122,336:0.03084499212045621):0.006883548337226437):0.000001,333:0.012005523986270403):0.00534498299449643):0.006333193427556641,(339:0.006896101442400613,314:0.07700378183981595):0.010406330633652119):0.000001):0.0040855172011727255):0.019223629569132015,(330:0.009088022209415757,(329:0.011395773414053552,328:0.011922232990936442):0.003595609306865819):0.017292726149888103):0.003178300610407728):0.003911067131952325):0.0036217136124816886):0.007727623647657698,295:0.030641528007990627):0.000001,292:0.04631158633437126):0.0016088542343632502,(294:0.04678044102805404,293:0.028222363121779826):0.006603151762383958):0.017744040369161076):0.015744862107905662):0.0066752538393338445):0.002940407197786944):0.000628,(123:0.020529356545073665,(121:0.029750328010986603,122:0.001764303167370233):0.005843975271550251):0.012094884166516051):0.0018370954365009465,((119:0.10746213590631495,((((139:0.06589597639761441,160:0.06679660797222473):0.003837918293363936,((((145:0.008946120325510214,(156:0.0071506759790322056,(140:0.05684245156695235,144:0.02394217494772111):0.000001):0.000001):0.01350174058670398,(((157:0.000001,158:0.028631375769005308):0.007061140825657436,159:0.007079739389436037):0.000001,(((151:0.000001,152:0.01463224502798225):0.014207607485366426,(((153:0.02792872573372411,154:0.037052187581210205):0.02239201726205149,155:0.021563451672534758):0.000001,149:0.041305208362484594):0.000001):0.000001,(147:0.000001,(((143:0.000001,(141:0.03165578521807888,142:0.007797312643355675):0.000001):0.00787007503582513,150:0.057455223049152127):0.000001,148:0.014493033097128558):0.000001):0.000001):0.000001):0.000001):0.004471579939182785,146:0.000001):0.04945558519278752,(((135:0.0642086228895774,(137:0.014587703380693472,136:0.05035889315447109):0.10335983033305615):0.02294815670945321,134:0.038513089762986216):0.007060138260088295,138:0.0657833802153344):0.03304889825912571):0.009614900078797272):0.013056614607969688,((464:0.002283374450582053,(460:0.018974558426401424,461:0.016537784057842484):0.00333761302488951):0.0010543699277093925,(463:0.000001,462:0.000898):0.005383299512427509):0.01854132533800788):0.003986580211918106,(465:0.039947016348990685,(467:0.017508006517671967,466:0.01810555330291957):0.017930051614099135):0.018717438286431198):0.014990882516062218):0.0034206618153781055,120:0.014274044432817908):0.000001):0.000001):0.0012021765636717635,((133:0.000001,132:0.0169237974337261):0.04126892065381321,(468:0.023103308531264632,(470:0.013077263768754403,469:0.01607642021789408):0.004373111537949293):0.018716235317422475):0.018192052696578115):0.00178420566710248):0.000167):0.0010042420593672201,(471:0.0048661566009804745,472:0.005618139150027028):0.020892438620215687):0.0030326350819811503,(473:0.004936704096142626,(474:0.007529737893819271,475:0.004779135102745767):0.001448548322543139):0.009904250557214677):0.000001,(((477:0.009786180812361961,478:0.016427786945595824):0.010172286688918862,476:0.016220441334726905):0.021279928970141415,((480:0.008415080822912839,479:0.014060604106714962):0.013312283493749877,481:0.008824095612114875):0.011929540376217669):0.004221252364092724):0.0011366783528661193,(((495:0.008483481290430006,496:0.005556878676465938):0.010194523409784995,(493:0.006727675614362043,494:0.0039104941538800845):0.009787096386864607):0.0074754042050462705,((489:0.01978833663014308,(490:0.02111242945625358,(492:0.0074958907415194976,491:0.008491208876011036):0.019215999392201644):0.02410467781543511):0.004213674999337868,(482:0.00856742805763183,((483:0.03317402903418707,(484:0.023413863651679453,485:0.02014005225756778):0.000001):0.005673041211624107,(486:0.009958479505457628,(487:0.02052035571709714,488:0.004807951816900676):0.002239807705538189):0.016268593970161956):0.0010800217173826672):0.005352117990240491):0.00081):0.0016582313733430382):0.031196055371023167):0.0061707117422671):0.0020539222652273324):0.013344534691699758,(((((19:0.013086981368137891,20:0.0012128487075296927):0.011701810067432223,((10:0.04342107041809168,(17:0.009037251211605712,18:0.012383354796669938):0.012695068143334702):0.000913,(((13:0.05000530135128475,(15:0.04794399113032682,12:0.07352775544371759):0.012641312774238876):0.005344541694899052,(14:0.07471024204226254,16:0.02909403226012703):0.000001):0.000639,11:0.062140701799999615):0.028673899206636717):0.002201553601794153):0.011003099337144337,9:0.07030775832695899):0.011682929014800548,7:0.027336334364180936):0.000001,8:0.04731973931175453):0.07438322496974409):0.0020075848010291213):0.01711851582290838,(((640:0.0849271110431066,((644:0.10189161733908428,643:0.006198208983775334):0.031411235621838125,(((641:0.004626804158213872,642:0.003968035143623408):0.08092689497790632,((651:0.03525021298025832,650:0.02905216775776653):0.031185655546740895,((648:0.013439538345080887,649:0.005500684569780761):0.013059750075656358,647:0.03404387356677683):0.006187331593584874):0.004335204554577613):0.004701482625477949,(645:0.004462490232098403,646:0.0063743496879599135):0.03587887725082703):0.004245086886964605):0.03558271964783631):0.0188407800573286,(636:0.2281887978935093,(638:0.17111361123302887,(639:0.1370026525951026,637:0.1241739035162264):0.012432068838731037):0.008737528810593503):0.011790369256532963):0.0016131087274923678,(((((656:0.0231383438686016,657:0.018719512581861122):0.018380314840213907,((654:0.0068120560240139995,655:0.028247903393067066):0.03161627716128144,658:0.0415936750096686):0.003811854153752696):0.013221634271723454,(652:0.02097231982650337,653:0.055646663449373225):0.014115994868011732):0.0027924576030096218,((660:0.04145874468673351,659:0.05093301971847484):0.0655685956377073,(661:0.04791146008091942,662:0.04029721743084647):0.044307019320633016):0.0037273541763758974):0.03664952808392329,((675:0.08163400784805733,((((669:0.08108325425349631,670:0.11613215180161293):0.06853799829888324,((672:0.03646701474418436,671:0.02045450640502901):0.014638264337252006,(668:0.03638389362675333,667:0.007572516547430605):0.045672418688293484):0.007109055112601865):0.013670451739428985,(665:0.011286472312760242,666:0.02769676487109771):0.05870058352351653):0.018021794770821088,(((673:0.04129298932319727,674:0.01617425057975957):0.09687397825101282,(676:0.034429434456151306,677:0.019216311052060415):0.042377763534679536):0.001042932491033761,678:0.05594907644875517):0.0028403448009039663):0.0042142922820370115):0.016883631831685224,(664:0.0780626607003176,663:0.05377473802429132):0.042350575252003794):0.022288061738208867):0.004946635813399309):0.01711851582290838);
	TREE PHYLIP_40 = (((((5:0.02062840262730834,6:0.014195718162161171):0.033026928431633434,(2:0.03228340250184698,(4:0.009341828327960213,3:0.018924279636261865):0.017771799677509807):0.0043270732566640675):0.028996047025722765,(1:0.05940136778862595,((((10:0.04382479347653463,(17:0.006002584309626302,18:0.014378350233502625):0.015423200512402237):0.0025305312032085597,(((11:0.056559764187142515,(8:0.000001,(13:0.03883470391990575,12:0.07559724423667538):0.018697648066913822):0.005192654228603392):0.0023535910985805365,(14:0.06756520675196727,15:0.05417566247938959):0.004299365894090274):0.017961124990842094,((19:0.005506170135460146,20:0.000001):0.020423914515534446,16:0.02643668147763328):0.000001):0.0018058067165773863):0.0073106878779724115,9:0.06002913536184569):0.01835235379964492,7:0.011530985988907817):0.07941114288671995):0.000001):0.0037680487050021625,((((634:0.04416148967655764,(622:0.006073720918677675,((((628:0.007049047977165231,(631:0.013919745957268104,627:0.018215076360410754):0.000624):0.006015635853759562,((625:0.011271936123128497,(624:0.00475725244781043,623:0.002245211108818601):0.0130606732436342):0.0016684840624026289,(626:0.016659929216738055,630:0.009119775331783174):0.000747):0.002064905147942116):0.0028060847866032647,(629:0.016869985070653713,632:0.013142034902241423):0.0012552726214647971):0.000001,633:0.03219493808100957):0.009614826622429037):0.004017925152252324):0.00559243599664789,635:0.015455789709083899):0.017295530195890085,((((((528:0.031090212233921635,526:0.01314464350825048):0.0012169816049844284,531:0.0037125691337870264):0.000001,(527:0.012323203475607431,(529:0.014772350705334803,530:0.008087079460307543):0.003076829711973246):0.0010974307564827828):0.002585150905656145,((((((((((536:0.009805601320085091,((534:0.006671586890359237,535:0.0012437991045949734):0.0013115506177770466,533:0.0019850243978064585):0.003237003377142198):0.000001,((618:0.007086643737924279,619:0.01405979269172463):0.004498111831396467,(620:0.009149690258114535,((612:0.00425627632400245,((615:0.00067,616:0.0021139440324806007):0.0033143762084600287,614:0.008115496988909928):0.00821940668618668):0.003378436839538945,617:0.012809544061448656):0.0020119224197877065):0.005599968014247302):0.0016457254913514773):0.0026092080413953602,532:0.010526799653422354):0.000001,((537:0.009201439333649914,(539:0.0014994347651044809,540:0.0060255375025367024):0.000001):0.002284608245641542,538:0.0052629905771240555):0.006037176540658536):0.000001,541:0.008349023821586832):0.000691,(542:0.0015395133834379606,(((608:0.01831409208103924,609:0.016257164219015803):0.00086,(((601:0.0021156122589735572,(603:0.03398958754280582,(604:0.0028266486954513287,602:0.000001):0.000691):0.000007):0.011262237553127925,((606:0.000694,607:0.004756995823863282):0.004411561231516865,605:0.008411316151324188):0.0035589500498549535):0.002367587680848521,((598:0.01958770927376829,599:0.010531480864125486):0.008923140260988848,(600:0.01911666843460106,(((545:0.005827723406496934,(((546:0.006415017666693057,(557:0.008840385082069621,(((508:0.000001,(((570:0.007384360503843721,572:0.021178531995686325):0.000001,(569:0.0019326506452503889,((568:0.007490153765881468,(562:0.012272789169629244,((563:0.000001,(566:0.0030135456029681913,(564:0.003787329925894504,565:0.0068823805271028965):0.000001):0.000001):0.000001,561:0.005830253826262964):0.000001):0.0014772400620166849):0.000001,567:0.0045177095029797455):0.000001):0.0015112874538222671):0.000623,(571:0.009754449131563746,((574:0.007585422209190071,573:0.006031869079777142):0.000001,575:0.0071204777453013745):0.000624):0.000001):0.001868640793520247):0.000001,((578:0.013147917076913066,577:0.003876733296631968):0.000001,576:0.009109584036164948):0.000001):0.000648,(559:0.009537274724767508,558:0.017045228807333883):0.0355947518824971):0.003837414137301542):0.0030488000315936777):0.000001,(((((548:0.00827348866921893,549:0.030083171343462677):0.007002642117971913,((((((582:0.01239579198699665,((585:0.003032331951501763,584:0.016860566943118386):0.005117236400353065,((586:0.006762042893604208,((((591:0.0024903078570629616,590:0.0016108990826265621):0.0016771732511801998,589:0.017339649209029036):0.003207527770200736,588:0.0049443922321302505):0.000001,587:0.016540173257414723):0.00074):0.003999571151087183,594:0.0149875079779333):0.000639):0.000001):0.0017352950737279504,(592:0.004114334423105227,((579:0.018264880935334356,597:0.004685166476673225):0.0022618400820366147,596:0.003356842300698205):0.000001):0.001637546791620818):0.000001,(595:0.00367906425072982,583:0.01632237821610738):0.0024585211630329348):0.001353168968695687,593:0.008398754974252071):0.000001,(581:0.0010295399519284316,580:0.006986114229071456):0.004308192400668519):0.0013067739471457386,560:0.000001):0.000001):0.000001,551:0.0069819021101296995):0.000001,547:0.014089599236255015):0.001289525226072687,(((556:0.011252291371671583,(555:0.000001,554:0.0037366302416955034):0.000001):0.000001,552:0.008549997773185448):0.000001,553:0.0082653267554798):0.002619803681623531):0.000001):0.0021163495374463396,513:0.015325118787827106):0.0027571938005059517):0.0011570512274385139,544:0.004957289465335931):0.0011223288519368957,550:0.000001):0.000082):0.000001):0.001717050325865999):0.003737338922320077):0.008218540528287865,543:0.012884914178988766):0.000843):0.0017627525279919358):0.000001,(610:0.023702998343762768,611:0.01620260395949681):0.0032818820882988212):0.000726,613:0.000001):0.000001,((((((506:0.017989160142095225,511:0.009048837546754965):0.0024077434372425936,(507:0.028703113020979328,509:0.007634528036445258):0.000849):0.0015204557517011041,(510:0.02300624486886515,512:0.004714568174329117):0.0015943805956960956):0.005729225436285654,(516:0.017532791872465297,(515:0.00439225656076517,514:0.018435243181465475):0.007116882103314729):0.007214547304942303):0.004753806061448352,((((524:0.008331107852848588,(522:0.005533512464085266,523:0.003119226781446327):0.009512491341697307):0.000001,525:0.009799025686359961):0.0037440040821849637,(520:0.02005139315429358,521:0.014617445486981228):0.0015444481832271966):0.000001,(517:0.007321172386288012,(519:0.019845451169625838,518:0.003051513505133481):0.0029660595116457666):0.00217120319027687):0.0014240499613679969):0.0027438227479299583,(504:0.002169261319525843,505:0.006073896739547417):0.004923827507001122):0.0016103605076976128):0.000967,621:0.04237646795216494):0.000001):0.005515228120574869,(((500:0.005556490711416078,(498:0.010071670989136992,499:0.02087104405961694):0.00297046448283221):0.008187647687596228,497:0.01073980956702863):0.000498,(503:0.005810760554246554,(((133:0.000001,132:0.007871082036426747):0.04904348959493688,501:0.009824107181966477):0.010937765123904266,502:0.015708758796698676):0.0022323659758367418):0.004568400960961441):0.0021284254313130744):0.014163009763690417,((((477:0.01009275304653573,478:0.012540407104401205):0.007855355599716249,476:0.016031741798051176):0.023100237499618415,((480:0.009471434377546897,479:0.01169761406942476):0.012825693682013332,481:0.008661942530770841):0.008884023507403553):0.004681593479142498,((((((395:0.005662779938955399,(113:0.006425402175569655,(((117:0.011340822678751463,115:0.00075):0.000001,(114:0.0015109178281606647,116:0.009105541212012956):0.000744):0.000001,118:0.0014310376340220315):0.000678):0.004167446447043555):0.0032339135270052703,(((392:0.019257548409940015,(394:0.014623432886455486,393:0.012956752938732106):0.004652217005129718):0.006344832625112426,((((452:0.023258676921903133,(453:0.04422693846451179,(454:0.022022471909255936,(((457:0.025730264859489524,(459:0.012917756740353949,458:0.03048018188068949):0.003859391546418422):0.000001,455:0.013231689094107001):0.005135837818055029,456:0.015175531305099271):0.01356015602538466):0.006545737558515112):0.00577313689717924):0.02320853097794222,(398:0.03811773929854699,(((420:0.007615248743209977,(419:0.009340553463388494,(((413:0.01079875382951877,414:0.01670431086133225):0.0055480909956860695,418:0.006697741588041193):0.0033270898365677266,(412:0.00948112862429259,(417:0.005095291018753789,(415:0.012236715787803871,416:0.0034044152770033144):0.000001):0.004743531537130452):0.0011765429422851274):0.000001):0.00596238471603967):0.010729048570933463,(((422:0.01578216614486693,421:0.02025707679844479):0.016703227104513187,(427:0.012302638736173169,((423:0.003505646351911622,(((429:0.019455283412334223,431:0.01631537468233916):0.000001,430:0.000001):0.01592169775987507,428:0.004358762410185732):0.0035733746384080216):0.0036076813976579428,((425:0.007761172833026672,426:0.0069920253523484315):0.0017710751809151644,424:0.0018188700739856757):0.0024828236057374887):0.0024230748700758897):0.013554594847375754):0.03329919785168794,(((((451:0.02263342071192572,450:0.011498736061316612):0.006418840611436278,(439:0.003321717539639118,(440:0.013475944661294413,((448:0.0029421937647428173,(444:0.01732934019693366,((447:0.003684194203409816,(446:0.000001,445:0.050818262517532554):0.009238373076944448):0.000998,((442:0.0014709692437564292,441:0.000001):0.000001,438:0.05709949596681321):0.006056370104090424):0.000001):0.000001):0.002171913100148507,((436:0.000001,443:0.004428731826948305):0.000001,437:0.000001):0.003729909317069001):0.000659):0.000001):0.001945372283148393):0.0029436419343531494,449:0.004427028043829274):0.000001,(434:0.012045798120671731,435:0.017119214100847574):0.0012188483397056683):0.015420520926924029,(433:0.032415672398076883,432:0.01379088377970304):0.0032093976860020452):0.01745194687590761):0.008745096245693546):0.003920131673792837,((403:0.003755827008383305,(402:0.010152562525881068,(400:0.018909006266985454,401:0.008592619244317002):0.000001):0.027539085868449206):0.000001,((((408:0.028375621567850697,409:0.008643054286185522):0.003311814323238981,(407:0.005957214059982539,406:0.002093705652862818):0.016119730194923264):0.0014694925421446902,(410:0.000001,411:0.017091918214891477):0.01219886816900494):0.0015317225166196532,(404:0.03892383122538967,405:0.014883029854076975):0.007384208750903395):0.006155521687267285):0.005232098744577199):0.012191187888013382):0.0027925651350630154):0.0017133609531350409,(397:0.013337874386506708,396:0.019675891560153067):0.004560759612223315):0.000001,399:0.01198418514419427):0.0028893753049319907):0.0022023841516851765,(((((464:0.0029926786786286246,((460:0.012884892002670486,461:0.020079425450728213):0.0016510483967218483,(463:0.000878,462:0.000851):0.0046365931157695325):0.002142164350759077):0.021907996967438354,(465:0.03883741777357465,(467:0.02262274246720051,466:0.027080224862206383):0.014665043781454086):0.0062218090321298):0.023094790781209993,(((348:0.05622336089860874,((350:0.01758438134928357,349:0.0214869301400969):0.04241469323639992,(351:0.02415753452584183,(353:0.02736755203757912,352:0.022778069868129653):0.003235926440988176):0.02108424231800406):0.003740020966361247):0.015621412061326305,((382:0.036835686850954334,(((343:0.10261881014476534,366:0.000001):0.03346226014485817,((362:0.04448819006296975,361:0.04249140925998724):0.02323097964737832,(359:0.03171874963120009,(360:0.013913925435400558,(365:0.06239247768404347,364:0.0469670603766173):0.004710614759038963):0.0011047509617542238):0.000001):0.010947448375491844):0.023845065275419967,((369:0.015340895134931799,368:0.01497802773573601):0.012433965794832087,((354:0.01664275209050288,((357:0.00685627572931904,(355:0.00533155960345074,356:0.005013491986554039):0.000039):0.00804352279003321,358:0.006462823439149813):0.000001):0.01683638945875538,367:0.034638291941543234):0.0036265270485547614):0.000001):0.019933667056228916):0.0025612540034719955,(((((((376:0.005095592609762656,(374:0.008069164480120863,375:0.006913925957919556):0.000615):0.005736502283146106,((380:0.012396275406699433,378:0.010692892663135764):0.0019244710637728135,(381:0.011440507172141621,377:0.008041137706345717):0.003706867738778587):0.0016900440782616545):0.0011783001336792152,379:0.010701472586848096):0.00700230510962848,373:0.008313299223038932):0.002595952725239624,372:0.010403024270770403):0.000669,((383:0.005002870283173914,384:0.005487234214947531):0.041635917769811896,((386:0.011392671728612103,385:0.010127513051476503):0.0010071408712709468,((390:0.02028922811166252,391:0.025345155642274863):0.00816003563660353,((387:0.03543281928291884,388:0.016664160379617148):0.008068858403699173,389:0.019095479138735147):0.030136981768118472):0.021368404374364193):0.006535954538846173):0.000001):0.0011056367697112866,(371:0.04381892259232617,370:0.009103902558653319):0.009744627478347817):0.0016486266323280175):0.00599865867633519):0.005233621473864261,347:0.028552285960693403):0.02685364740973718):0.003674285062327241,((((((((130:0.02626063348564163,129:0.018301055098671845):0.000001,((((124:0.0016877135097961432,125:0.018708721301830503):0.011397171299521953,131:0.011791006227395701):0.004151508337983017,(127:0.02982936245242625,128:0.000001):0.006589460349992858):0.000001,126:0.000001):0.000252):0.011364968614937385,363:0.05058093042881101):0.006569978697544027,((162:0.0205889311102568,(163:0.0285808539649354,(161:0.027524111030901854,164:0.017625753589766632):0.008336016274551515):0.0011003921594429217):0.011749225381133113,(((((165:0.008121640713338986,166:0.012210735316438327):0.02412554451066595,(167:0.03288261763428386,(168:0.02806844942236231,(((245:0.000001,((186:0.004140960898719308,187:0.029142176437118576):0.018007982441539918,(183:0.04529598041549082,(184:0.009047480559539835,185:0.008864543320615263):0.013127846511258536):0.0024719985157417752):0.0035524785789746924):0.000001,(169:0.03928891341075599,((182:0.03730989883022041,((177:0.000001,178:0.000001):0.028523109715963623,(170:0.007444656793910218,(172:0.01150144140271002,171:0.01098167324079465):0.006727847814425677):0.02243418956496361):0.000001):0.002679814656804211,((174:0.0032856682379385762,173:0.009784630203592265):0.015296210909303647,(175:0.010716465034326385,((180:0.018524645774228674,(179:0.0017405277050719851,181:0.0049287860220961315):0.004426746566310772):0.002427884945533474,176:0.024961576648784907):0.003469310206325408):0.01397011990523472):0.006290690196242359):0.026165107367753838):0.003721486777881931):0.000001,(188:0.022704301027332476,((189:0.004503920412557488,(191:0.026491208847250435,((192:0.0459173447590526,(((193:0.026839266067864614,195:0.006599657293357114):0.0023849100586408128,190:0.007530320254780018):0.000001,196:0.010063422649551778):0.000631):0.000341,194:0.02767483296563122):0.006283178227734186):0.008462044288520999):0.011782626476976234,((197:0.020978138055818996,(199:0.019764533707670163,198:0.030782074864676833):0.010521746573260451):0.019593162420060015,(((243:0.011818769424470339,(((((230:0.0117213961568737,240:0.011906706623663929):0.003488010365504046,(((((235:0.0077547469077067985,(236:0.01958811540463221,237:0.002363358018353001):0.000711):0.0015626132256605179,(238:0.002377958006429664,232:0.007647018890911925):0.000001):0.000001,(231:0.014437800828245058,233:0.008017576098351204):0.00397033853252665):0.000494,234:0.00824783662245722):0.0028307128830445676,239:0.006261606974893812):0.016649336410089005):0.001124854522013724,(241:0.06186375166274122,242:0.022523207903246918):0.010609218897598374):0.000001,244:0.027912597598458645):0.004408379021706012,229:0.011643473004087839):0.000994):0.00233033300937615,((223:0.016853885445645884,222:0.012928425838889621):0.0231508259687792,((228:0.014419020828726438,(227:0.005296468513624765,226:0.011365069381731822):0.011922918194178749):0.008499229420462539,(224:0.015147856432341258,225:0.013182437184360508):0.004600158667573033):0.0011848757626616606):0.001903878957343548):0.003249102241961315,((220:0.028858659579627903,(219:0.0255628081228818,((((204:0.0035270362007174313,203:0.0024170345885760154):0.017364092869944905,(200:0.008782985871337816,(201:0.011782304113954822,202:0.007081931256418579):0.00854119260913084):0.000607):0.012646861353119373,205:0.020276118956516768):0.005690911893666238,(((207:0.028836401641972167,206:0.026790571792231307):0.011422255747549445,((210:0.018987390752333227,209:0.011971981406824329):0.000609,(((211:0.009015865019910835,212:0.007119055708557861):0.000001,(213:0.009667841576679307,214:0.01942725219751288):0.004145231740868699):0.0025576868596670125,208:0.00782774576376552):0.000001):0.002069941829259928):0.000336,((215:0.017709098834781174,216:0.006036639202232089):0.005010022333870685,(218:0.003662135860234643,217:0.004438212629241883):0.011129693610998831):0.000672):0.016984366765892534):0.001291962516328424):0.031082166210128):0.000001,221:0.02382143988194253):0.006529002055432257):0.017328834061048827):0.01078431258748722):0.00568869634074166):0.008115053352599601):0.005611178797938378):0.013401143179571065):0.02002828422363533):0.003728152037760774,(268:0.06021795604846546,(246:0.039679076897934845,((247:0.0049034801039481235,((249:0.007704886970054156,248:0.0018429103536640196):0.00967486602429992,250:0.01397101766810707):0.0024582687081782548):0.030457565146174908,(((256:0.015271345048357234,((258:0.00676399847690374,(259:0.024376213382365952,((261:0.015068797086099713,260:0.0027878153121649275):0.0062791095621689535,262:0.0018770781188135793):0.0038214634556587926):0.020981726397937724):0.005316250544995202,((254:0.018319786702952822,255:0.0048767489200870345):0.006209010591802702,(252:0.013166715291126115,253:0.010418211496666828):0.000001):0.002985438727376991):0.002333897100214759):0.0032966172720945617,(257:0.01671951266533893,251:0.03423092030175521):0.000001):0.02159277779073467,((263:0.015997987599868917,(265:0.017249856948307964,266:0.016160996441885303):0.0042892351979550315):0.0022813552884712327,(267:0.008194772694084173,264:0.002605411566575668):0.009441766213302963):0.009505496378400185):0.015790583108122282):0.011665777791463746):0.008669142440925252):0.0012447235674306247):0.00059,269:0.07438485959501902):0.000549,((271:0.10363318241102762,270:0.060451265044735844):0.00913274859890335,272:0.026121556255155602):0.00432251305497602):0.001992925387314171):0.013205506830601484):0.004307128488103184,(((139:0.07945076086669763,(((145:0.017981854611674886,159:0.006566091827794683):0.011703177775677727,((((151:0.000001,152:0.04731082630546784):0.006451896178459934,(((153:0.012802436747891367,154:0.01316362675847614):0.013179095030064026,155:0.01969909822074005):0.000001,149:0.07578702317919274):0.000001):0.000001,(147:0.000001,(((150:0.02859229478104224,144:0.02168688969647647):0.000001,(143:0.022018926221370843,(141:0.000001,(140:0.03703790850834684,142:0.007285383956548185):0.000001):0.000001):0.02203208458697911):0.000001,148:0.013212653636249922):0.000001):0.000001):0.000001,(157:0.000001,(156:0.006486436844821101,158:0.026041378942894114):0.000001):0.006440020221012761):0.000001):0.011859367402890479,146:0.000001):0.024129627847353587):0.008480749067176893,((((135:0.06984120510997276,(137:0.012214745181851623,136:0.017912162719516077):0.043738636650867996):0.02070682142853801,134:0.021969477447583083):0.00785869613235833,138:0.05664759497059472):0.052969049121008346,160:0.04488902201591925):0.012798952678528864):0.02800122728972719,(((((278:0.02315202374081244,(279:0.017508137139923188,276:0.016386031159078007):0.003169942035376):0.0015095127920731267,(275:0.01332696319697062,277:0.04713000207083988):0.00405162499409854):0.005034203950508984,((274:0.012912773652551142,273:0.0017040107560398782):0.023962558602011446,280:0.033700273330842585):0.005775115351634439):0.09147202509709074,((((282:0.006871741261404462,(((283:0.026881478683659237,284:0.012157996199841856):0.000001,(285:0.013313534459789365,286:0.009025540624616845):0.000001):0.0014522111045724424,287:0.008169536732600131):0.002459663930670126):0.016690258095070337,288:0.01847354120181658):0.003782103822705965,((290:0.001508556721560001,289:0.00973896993835726):0.020739900524355655,281:0.020605471349938027):0.000568):0.04018163631209106,291:0.06840050605966232):0.000781):0.005878092319714938,((((311:0.025763904025627515,((((306:0.026775448105786095,307:0.024898650216568653):0.004229662033464869,((305:0.015017902406787896,304:0.009983945829953626):0.007102298575831983,303:0.030250568988387804):0.012099584866640844):0.022819007603657997,((302:0.03743829428232634,(299:0.026515143505053174,(300:0.05291530613221015,301:0.01166707381443547):0.005004822732661674):0.006949699728678699):0.0028201268817329536,308:0.04865352612542572):0.002978507785745978):0.020579001977071066,(309:0.05417310809695846,310:0.04783331156458067):0.000001):0.010346974892404473):0.005129435365977267,((312:0.010408907427170749,(((320:0.016370494053307417,(317:0.008568005241834492,(319:0.008023358032630457,318:0.0026816119491016592):0.00282477596509755):0.001687860743304593):0.006965871284123033,(((324:0.013389144744966573,325:0.015305288435966498):0.019089063867798572,(321:0.009875831013421757,(322:0.0017071165692710314,323:0.0025514794871275104):0.000852):0.003259735640697867):0.002325844993029084,(327:0.004954197324126,326:0.005288688892722764):0.0061508164701319906):0.002336700022803108):0.0032951330863383393,(313:0.015609025271625778,(314:0.013982686979359402,(315:0.005064352197300582,316:0.006749983132841551):0.005354645919566678):0.0023440156784297153):0.003189219672073301):0.004391944802122394):0.01243981256007811,((298:0.032887788971113587,(296:0.014872573628933664,297:0.05823463122328556):0.009320881501541037):0.006978736022545072,(((331:0.02659535402110119,(332:0.02752753677064758,(((334:0.022410385520752252,335:0.020296705712962302):0.0011625058221749723,((337:0.03408682197261878,338:0.003914527095305187):0.004904982230322865,336:0.025340642488525623):0.0060896468699394735):0.000001,333:0.020105031573778548):0.0029045656700582845):0.014389544123900571):0.004117770657420041,339:0.020184677137385615):0.016584352314703347,(330:0.006630740971896743,(329:0.00721452545376196,328:0.009459723702151816):0.00429824212877432):0.012334447088640876):0.003278983133223807):0.004249251476789061):0.0042290948289129):0.005888682783628589,295:0.025117219077367456):0.006102902584998204,((292:0.02266589689019144,294:0.04469270199381844):0.005576821051698336,293:0.015059060345386718):0.0017224796150061518):0.020472695868703213):0.014546589827438953):0.0026696492266448796):0.0040280030301647896,340:0.04002788689304389):0.00078,(119:0.07304519818953865,(342:0.11048568900907174,((344:0.030921450866157236,(346:0.012827835680110863,345:0.014060963241998035):0.0016025842473591013):0.012888593262514169,341:0.018053303039417535):0.000001):0.015306639206766101):0.011745204824965043):0.004849730975792936,(121:0.029102339369599536,(122:0.0020157288879029353,123:0.019991860019720552):0.005221266259682765):0.01185036146160868):0.000001):0.000574,120:0.010578977990958457):0.000001):0.0024799765270915076):0.000001,(112:0.012879525484641507,(470:0.010325661695256064,(469:0.009704792332400227,468:0.02002862762178449):0.001937409866850385):0.044423088552489595):0.0019087700121283564):0.0016704805011724493,(471:0.015238070395093319,472:0.009400730331931317):0.016794980742225737):0.0031409082618033012,(473:0.006668803545746496,(474:0.011657755836604772,475:0.008943802759329676):0.0011154016238461102):0.0038856527377376633):0.0019434746011289792,(((495:0.008490133465407964,496:0.005925645528100863):0.0037619475824304236,(493:0.00701254068922587,494:0.003777710129819675):0.006227936790104718):0.008785195642856704,((489:0.014542118204873314,(490:0.028655164305738137,(492:0.004052908235326505,491:0.005515872024755675):0.018099516896792317):0.022183329769238043):0.001215805726151791,(482:0.011237836826059512,((483:0.031246254784201132,(484:0.027777087596504026,485:0.000001):0.020881222911218546):0.00396278045416769,(486:0.004190304045712451,(487:0.014178887200395692,488:0.008385985564014084):0.0039990814727959125):0.01251365576708738):0.0030977535699749934):0.0022624256313352655):0.001721625357898928):0.0016085426208714336):0.000524):0.03229551199033827):0.009163570373441433):0.002297245516562031,(33:0.0399075898303794,(((((104:0.0070849945235982115,105:0.004299927898166314):0.008675716813960987,((107:0.012557812837340617,106:0.000545):0.03216092759715413,((109:0.004196550782242741,108:0.005357190752597246):0.0027949307538743954,(111:0.009107499265753865,110:0.010666262626812181):0.0030009839737161876):0.0020979112634461027):0.0030825513536565903):0.000775,(((88:0.0068260515602373215,(86:0.013014887882620334,87:0.004528203863841291):0.000001):0.0037828529815387203,((85:0.00531983142652135,(84:0.0013116033604270716,83:0.000717):0.000809):0.004963190794535476,((72:0.009719650793783853,((74:0.000001,73:0.01133513691356316):0.000001,76:0.010834496419371443):0.000001):0.0019322447729482892,(((82:0.008493951044842137,(77:0.015096731609605321,81:0.014502029585151056):0.000001):0.0015849327873191446,((66:0.013910969201398447,(((48:0.000753,38:0.000723):0.0014385248220768262,((((((42:0.004522146235381628,(44:0.0015046341920193478,43:0.000001):0.0030202554941013084):0.00064,45:0.008519358164040565):0.001932525960571894,40:0.007414420051943335):0.000001,47:0.0015055648159081067):0.000001,(49:0.0024924297839939292,(41:0.00993244574432868,46:0.009831976670876054):0.000001):0.0012374136066644885):0.000001,39:0.0024935016965666142):0.000001):0.0015750573997397235,((50:0.006111593936083466,(52:0.005329922261632209,51:0.000001):0.007618112096525992):0.000001,(54:0.003769522452342945,53:0.00913509233326082):0.0012261298491686294):0.002508415415766734):0.0021174128746832862):0.0020919521557250364,((((80:0.000767,65:0.0037159461549863063):0.000001,63:0.005285375332743974):0.000001,((69:0.000001,(71:0.008413449955385562,70:0.00065):0.0028170556084929506):0.0027723042785870286,(79:0.0012603897604648116,(67:0.011129761006637828,(64:0.009080174529088336,78:0.006350642417080196):0.0018826795543785343):0.0021278821617177015):0.0021356941774314086):0.000816):0.000001,((75:0.004533183488140007,(60:0.007019143682625558,61:0.009234552467044436):0.0029415619545230284):0.002987725549350951,(57:0.005291767763243937,(((58:0.0030300768215729707,55:0.007588369409108678):0.000001,59:0.0022985638358012745):0.000001,56:0.002117987928841886):0.000001):0.0015761014870275237):0.000001):0.000001):0.0010465871935443965):0.000001,(68:0.014482306508261681,62:0.004756158466305984):0.000001):0.000001):0.000524):0.0026338357014294407):0.0040795296918480425,((((91:0.0015035084617161208,90:0.016850672543767882):0.0016917035839068238,(93:0.0077088079918702125,92:0.008466204787386859):0.0077082494918066366):0.0025967990589060544,(((95:0.007267404847000482,96:0.006815554162994287):0.0037747479456359027,94:0.010045157313720925):0.0028431313914772235,34:0.028051139788235785):0.0018448538528804427):0.0015827517791463504,((89:0.010671279956615055,(97:0.010157630766679578,103:0.0022501822966536624):0.0021471083292239983):0.000001,((101:0.0037920082066913376,102:0.009061276703100366):0.000001,(100:0.0014966805347695993,(99:0.000785,98:0.0022465172738707585):0.0023495510818359977):0.00078):0.003126084253407039):0.000938):0.0021880137796312124):0.000661):0.0010436664405107272,(35:0.012963876689398836,(37:0.014503563874415858,36:0.026794541206635224):0.002154226495965496):0.0020342245232851906):0.044811729875626295,(32:0.020993598694651748,(((24:0.023739916890999777,(22:0.03760153292263662,(21:0.019640017422794125,23:0.02097693954245055):0.000848):0.004627720611959378):0.0012198443107533543,(25:0.03116304703354685,(26:0.0161850830913942,(((29:0.005962162767498599,30:0.011717234367431783):0.002504356476105656,28:0.015616412990056347):0.0021698282974350574,27:0.01676555464819226):0.00265498080364962):0.015673807438479414):0.006391841833086338):0.01104664466790487,31:0.025862312382184435):0.002567424950499411):0.032469397171544206):0.0014454096417462236):0.000001):0.016490045221212737):0.018668079467653913,(((640:0.08007148654496955,((641:0.0028326259614258296,642:0.007176037580736454):0.06817573379291698,(((651:0.037821614835465554,650:0.034499348420099454):0.0204865930548906,((648:0.011831714218259752,649:0.004956096158428724):0.010351366890152196,647:0.02568547363602613):0.006374540648667305):0.010260792492691927,((645:0.003256765011219211,646:0.004120020613359963):0.022826224612175323,(644:0.09576814511267155,643:0.005257055078013611):0.033706421335984074):0.0012846062348232878):0.008740403491858598):0.02759917922288063):0.017069477980734552,(636:0.23886448096913715,(637:0.12818604647927717,(638:0.16582942754846716,639:0.13879837878579543):0.011538038407746061):0.018321286244126198):0.013249122101607492):0.0024183649620533247,(((660:0.04091761817694572,659:0.05668190390420547):0.062411456444477785,((652:0.016623682864874083,653:0.06573451856688708):0.006537188888282497,((661:0.045454876156853355,662:0.0469050071465358):0.0478083382850934,((656:0.021562811479245693,657:0.013739375700608495):0.026753714314254138,((654:0.0069037060256227035,655:0.021562377403465376):0.032206963376914394,658:0.03410417538241673):0.002149496244679109):0.008948144857756976):0.0010138376723362885):0.005394771603611975):0.029884155188331405,(((((669:0.08417950515366734,670:0.12644151608316465):0.0569204381659336,((672:0.02740707286534201,671:0.01908248891468641):0.015116529319530229,(668:0.039195334228219,667:0.005864907599711893):0.04849219936623359):0.005168979590469719):0.016241652601003076,(665:0.007834081992238862,666:0.019389183376200634):0.04654521416437836):0.011341500432400559,(675:0.08838260918472554,(678:0.07115359539142002,((673:0.03811818782879502,674:0.019700430347393858):0.08553302991953861,(676:0.020943572991796396,677:0.02714545542237651):0.04220654245424817):0.000001):0.0031369464542174495):0.00401403451530387):0.010565743377546722,(664:0.08306006112959839,663:0.07332041632628045):0.03280505329712696):0.028899610309255846):0.0026005567116832978):0.018668079467653913);
	TREE PHYLIP_41 = (((((5:0.016390726261589533,6:0.012640918691084736):0.02038140670537558,(2:0.024092217308166193,(4:0.005886140684378361,3:0.011582528256151045):0.023362469473787634):0.003623615312246062):0.03800892289228745,1:0.049410560936493944):0.006607565329485541,((((((17:0.011279297493103585,18:0.010228424578930266):0.015746357746431804,(((11:0.061072043301895286,(13:0.03360539408140992,12:0.06402712941163667):0.014396753572937213):0.003460565024978078,(14:0.07093562975406813,15:0.05823320656701743):0.008973798328181527):0.017899170446785653,10:0.03960739171198094):0.0030472712011741245):0.008741823029160243,((19:0.0116366010282339,20:0.0013842947363754932):0.005739437020368344,16:0.01984604263207365):0.000001):0.006164474829628621,(7:0.029876841161741035,8:0.00666861517971075):0.000546):0.009970509889090304,9:0.052442348595506054):0.0805622882134583,(((33:0.03820885354220628,((633:0.03038467530401937,(622:0.007474267121162173,(632:0.007992523407649055,((((629:0.01017593354992206,626:0.011644228991303357):0.002093696204261814,((631:0.01638546284517158,(627:0.016457705031570284,628:0.000718):0.000591):0.005012395035654409,630:0.006770317141903881):0.000001):0.004049493900247575,(625:0.010013871369962202,(624:0.0027970846260857584,623:0.003675924605899763):0.006195166875467712):0.0017780988981964357):0.003382519934541911,634:0.04636701102224606):0.000469):0.000831):0.0028541851430085113):0.009406496115259051,635:0.016231493439114248):0.025359892486407087):0.0022698874833578992,(((((((133:0.000001,132:0.000001):0.029527335925332666,500:0.000001):0.011587926292935825,(498:0.009134953869801673,499:0.015939524434249574):0.009189553576995144):0.0019587561940422145,497:0.021572219369687975):0.0011972343487218833,((((((610:0.019153225391113197,611:0.014604076593703894):0.0020219622037055698,((535:0.0017783794478185928,(533:0.007173847080078725,534:0.008078104408641531):0.00059):0.005740682698610988,((618:0.011783171508480936,619:0.01505177186954764):0.0038102143208603935,(((612:0.006277605490694502,(((615:0.002836488704223807,616:0.001954133372591062):0.0022352814784446363,614:0.008275469882048948):0.005006297206344986,613:0.000001):0.000001):0.0035867528325940604,617:0.012866230016182178):0.006399669532929283,620:0.010296423413087416):0.0018826646869992136):0.0015102984886542546):0.000784):0.000797,(532:0.013071234690415384,((537:0.01777879457079282,(539:0.002164959450767311,(540:0.010183544691942572,538:0.0036185790946333556):0.000001):0.000001):0.005069062398357936,(542:0.005097191434989918,((536:0.017140392191496465,((608:0.01662316136033103,609:0.007506366041545689):0.002098578878893165,(((601:0.0013480703880609938,(602:0.000001,(603:0.07672042320446706,604:0.0027106910311561743):0.000001):0.001346473259726296):0.010824973248676088,((606:0.000666,607:0.010608392675636343):0.0015264568530173681,605:0.012422422425471275):0.003096682296289103):0.002630068587938392,((545:0.005675085406128868,((593:0.011248250655856695,(((585:0.004563719999899548,584:0.01756912611765073):0.0062573366589038955,(((591:0.005721353240031249,590:0.003194580846176526):0.000001,589:0.009544541644568473):0.005359569531631793,(587:0.012632205319484975,588:0.008177376083300138):0.000001):0.00521043056967147):0.000001,(586:0.009505415277438981,594:0.004785911616883069):0.005600180270640739):0.0015631811920176987):0.002711631983254788,((((595:0.0028937154217484108,(583:0.010258911401659295,582:0.012141796927891052):0.0024449069122958246):0.000843,((581:0.005039159295094924,580:0.005964283842837784):0.002575336993459522,(((551:0.007418038978575743,(552:0.008576377030096376,((554:0.0017431906433931078,553:0.01851282907904291):0.000001,(555:0.000001,556:0.011273364638880802):0.000001):0.000001):0.004539379377481404):0.000001,((547:0.007145748763830184,((548:0.007066379991322024,549:0.026624856560935245):0.0013546871647316027,546:0.006109786758344909):0.003143193132098661):0.000001,550:0.000001):0.000001):0.000001,(557:0.007258714605511215,((579:0.000001,(560:0.000001,(559:0.0075201147450986786,558:0.015371188719345294):0.03200978223544933):0.000001):0.000001,((((((567:0.0018781767327149493,568:0.007599000846115163):0.000504,((565:0.004510478787242719,562:0.013419604058900959):0.000001,((563:0.0014669408977812804,566:0.004413094100031747):0.000001,(564:0.00490142047556362,561:0.0049434004448427145):0.000001):0.000001):0.000542):0.000001,570:0.0042030063498292945):0.000001,569:0.004334819255843008):0.0014987750574041504,(578:0.01337046817704814,(572:0.017679565363095343,(575:0.006731881882085839,573:0.0022120538394246503):0.000719):0.0012384303489819466):0.0018656523639935887):0.000001,((((574:0.006084288183356029,571:0.007447779852709426):0.001178161617310769,508:0.000001):0.000001,577:0.006234929166946739):0.000001,576:0.004949866382058263):0.001793112257900492):0.0012335656590336283):0.005888129325105115):0.0017674290066183784):0.0027706583839205074):0.0010015042707756823):0.000001,513:0.02758569997829982):0.002875244949063833,(592:0.005652090709958143,(597:0.004933545048279967,596:0.005868073359223727):0.000938):0.0038591790194046696):0.000001):0.011525717142972307):0.0018802767251651128,(544:0.009089487068479821,((598:0.01820498554661543,599:0.006800682976393851):0.004514648452232861,600:0.009782884864790975):0.0014613855346440581):0.000001):0.000959):0.0019094692949828496):0.006592858592712566):0.003060146659870229,543:0.013551037992278248):0.0011173332919138636):0.0033020695614457774):0.000001):0.000001):0.002069139724359673,541:0.007482886797096789):0.003107128160275731,((528:0.03308542288960595,(529:0.01672334432232566,530:0.009276537749380804):0.0017649402551578616):0.0027654731397821135,((527:0.011580049090486424,531:0.0021515764129928405):0.000001,526:0.010021036477551969):0.000178):0.0014584877821169212):0.000001,(621:0.042235600222017805,((((((511:0.00668837484278855,509:0.009602475161191887):0.000001,(506:0.01667468072593088,(510:0.0187754547455072,512:0.006872630945974575):0.000702):0.0026585208353485565):0.000001,507:0.019151102772223254):0.006383616569424884,(516:0.012207044617269213,(515:0.006318453935643923,514:0.015137882588795113):0.0037556109028334546):0.007460902452632529):0.00592398353476813,((((524:0.010231193828592246,(522:0.0074322362745795805,523:0.004597831379108954):0.004659506677612665):0.000001,525:0.010913672822605082):0.006495965940890624,(520:0.010232466492702893,521:0.010080653791151894):0.0017479443159124457):0.000001,(519:0.02027867374592451,(518:0.006373535006536158,517:0.006087110531845947):0.0012227166621130246):0.0017989199773808984):0.001337791645328256):0.000759,(504:0.0017469677958496794,505:0.004501158999102692):0.010778503605847155):0.003655627509327465):0.0018011378662886079):0.00434863367402579):0.000432,((503:0.01418798983586691,502:0.02042479570054671):0.001397579685354799,501:0.01817281933494463):0.002369917285693981):0.004771617942989839,((((477:0.006600694732950594,478:0.016023305729059918):0.004797454114317243,476:0.016844486477562353):0.01511050949495602,((480:0.007996638478456943,479:0.010621905102511478):0.011358168016170905,481:0.01156680357583383):0.0072255730209858674):0.007032384674895518,((((((113:0.002265820512668295,(114:0.0021864799983608157,(115:0.0014518754310170585,(117:0.010302519404560406,116:0.004448688738631822):0.00214092354601565):0.000001):0.000001):0.001696701493080311,118:0.001980934580427053):0.0059953375024236035,((((392:0.025913512185423343,(394:0.012657573744770735,393:0.010304402568155943):0.0044315137943429905):0.0057204194485742975,(((((420:0.007571360556634722,(419:0.009335636820493166,(418:0.011540939022084366,(412:0.005646940561062381,(((415:0.000001,(413:0.0030382319679190706,414:0.014393615808379247):0.0031823084508603157):0.0075396542979673555,417:0.000001):0.000998,416:0.005597263649023063):0.0020156660705278207):0.0010227738112309572):0.000753):0.005103583858219959):0.011585917227273458,(((422:0.01203423257532978,421:0.011046206705024734):0.010794756226975613,(((427:0.014604480429611134,428:0.0030825518171729033):0.00278317794620428,((425:0.002506079281404084,(426:0.014975030871461173,(429:0.013757633223956862,(431:0.000001,430:0.003272883033130005):0.000001):0.02260299615784644):0.000001):0.004537402319718653,424:0.00481032298758302):0.003098896409588866):0.0021734424437026183,423:0.006532933911052647):0.013952044672730864):0.020487009810120436,((((439:0.0023010599467256777,((((449:0.002558278441549492,((448:0.0012745924049140235,447:0.004725509526843674):0.000001,(444:0.013760970113107562,(446:0.014221272626194617,(442:0.0025554929672946987,(445:0.05393128587373466,441:0.000616):0.003080299949639371):0.0038175447018030835):0.000001):0.000001):0.000001):0.0035056282759167146,((436:0.02061185711560585,443:0.004926182129182525):0.000001,437:0.0016747244549495258):0.0013996883653983768):0.0021294048426388126,438:0.013659000013184753):0.000001,451:0.027103460336489825):0.000001):0.0024132047993472698,((440:0.009213927456911518,434:0.009855428700710331):0.005958706882147961,435:0.018392142571994185):0.0010013733340811294):0.005219710067798978,450:0.010259220918295675):0.008773123366577183,(433:0.030694692003547817,432:0.008466428157759574):0.0013089460852291845):0.020649727688435846):0.003949870288920462):0.001491781626205604,((402:0.01576391890630603,(400:0.007079046928915985,401:0.018247013155252727):0.000001):0.025111543569034778,((((407:0.00401183629193636,406:0.0020218152682229895):0.019736320423174757,(410:0.0031607872916615725,411:0.017568651228017127):0.007131757363105638):0.003160987387178367,(408:0.02920563776890085,(403:0.010617532235611208,(404:0.03143077311478346,405:0.010822012883554985):0.006800344772486161):0.001237948005306488):0.000001):0.002046013664474795,409:0.008320856734450627):0.0030369595925673013):0.004562265919860051):0.009854953125004846,((398:0.03390808521819345,399:0.012912084319910542):0.000001,(397:0.009451462510471985,396:0.01920884473421099):0.0032202940851486623):0.0011266733266390048):0.000676,(395:0.002825513468863615,(452:0.023341995028992705,(453:0.03934743624082556,(454:0.015957779165895174,(455:0.015434007019483553,((457:0.0187683567505936,456:0.014157278743738759):0.0026153279497243493,(459:0.017410354053507243,458:0.026364241932334245):0.002361717699462608):0.000711):0.01684204167805112):0.0036288120128696354):0.006758351378951293):0.01960899641399725):0.012554887076607317):0.0045875461940033035):0.004045339426805726,((((160:0.05043568401745739,(464:0.000001,((460:0.015970594221484058,461:0.01961696100121971):0.0014629477067895948,(463:0.003029353696354397,462:0.000001):0.003081893006950807):0.0015837967542139707):0.019845939527402157):0.003875294149384125,((((119:0.06849477342689608,139:0.06602684257417042):0.019030980753128864,((145:0.013165639381928709,144:0.03242218133875091):0.003693248349089028,((((153:0.000001,(146:0.000001,155:0.000001):0.000001):0.000001,((((157:0.000001,(156:0.006539549068524571,158:0.019869059796099642):0.000001):0.013132616175322773,148:0.026952481679124188):0.000001,147:0.000001):0.000001,((151:0.000001,152:0.027885735217698597):0.0065622236085006915,154:0.013239254343312253):0.000001):0.000001):0.000001,159:0.006567626757136482):0.000001,(((((143:0.00788934784960693,142:0.024284945168672405):0.000001,141:0.03217698172533313):0.016280347491861226,140:0.025439145667305492):0.033791959137365726,150:0.01545720206129176):0.000001,149:0.000001):0.000001):0.000001):0.04732262482341307):0.0035518487202820664,(134:0.0298871618092107,(138:0.018728720397948057,(135:0.1209149653504588,(137:0.000001,136:0.00628941968385384):0.0568613429245566):0.06361997147127098):0.022232848691651146):0.05689232381495249):0.010207545926652259,(465:0.03431147945114601,(467:0.01866288518972348,466:0.03034185463406507):0.01656265222804207):0.009279162775886026):0.000001):0.00801801448789173,(342:0.05627291597537692,(((348:0.037141987357114395,((350:0.014142832511445403,349:0.013492470273757254):0.028598274946691774,(351:0.011390817454116213,(353:0.01479726220832118,352:0.01269514309619781):0.000001):0.02547128131720587):0.004926079557166119):0.016560753140298676,((367:0.03385225950457722,((369:0.01641452291324316,368:0.012333637155578):0.018316544008496537,((366:0.023096141859913585,(((362:0.03972765425374204,361:0.03919290246913509):0.005946722970213147,(359:0.0590358992146998,(365:0.06327512011426706,364:0.009970968854924997):0.015283376293565958):0.000001):0.010463436979457884,360:0.032632883020234885):0.005655038128274632):0.020546801683940533,((357:0.010288908284801137,(355:0.003917765436237146,356:0.0015808300040744208):0.0018348906561434914):0.008181338689618711,(358:0.004113151810149417,354:0.011497465231940158):0.000001):0.016479218568945495):0.000726):0.0012188513055498452):0.014322142890878591,((((386:0.010065293781912192,385:0.006490281577899292):0.0010217450983443844,(390:0.01747136380100598,(391:0.015582042341969799,((387:0.033551892290522335,388:0.01331292865102063):0.004872028291410376,389:0.014199453571359454):0.025087563199776727):0.0021390825426657618):0.01480080252895067):0.004513372236633041,((371:0.04090154199235373,382:0.035967778926982066):0.002997738463493353,((383:0.005298127313492893,384:0.005299121049040997):0.03696574824261609,(((((376:0.006479908881350781,(374:0.006534634414615266,375:0.007859909806307215):0.000001):0.005780740911975191,((377:0.011978356796005188,(381:0.01339681649072792,380:0.01121348880017514):0.000001):0.000574,378:0.009433501231752038):0.000598):0.0017185778949903492,379:0.006767436277056314):0.005668516970763697,373:0.0072302658930559925):0.0018616842884343885,372:0.01169728987425725):0.000001):0.0011101592286043597):0.0016198523419732557):0.000809,(343:0.05234527870115066,370:0.000001):0.015464467456985554):0.000747):0.005316681513813335):0.007054287439955822,347:0.02288149093001924):0.010126463615443374):0.009400936551204936):0.004238851737617046,((121:0.020811479304393178,(122:0.0029005792683029965,123:0.011003381623512725):0.005559743203498476):0.006935429501999526,(120:0.006420356157768733,(((344:0.02284217572937715,(346:0.01538450135804068,345:0.016268399240447203):0.000716):0.01011584560926943,341:0.013591493668210443):0.027266745195499337,(340:0.038680223992689604,((((((127:0.0026963044698421973,130:0.006430318500135232):0.03460077431521745,((129:0.007136482770547419,126:0.000001):0.000001,128:0.000001):0.001903023429572701):0.0011644451821043692,((124:0.0014165914889772463,125:0.02034666627870666):0.009944010579824589,131:0.018352031804093623):0.0033557568295765634):0.012118155654883481,363:0.05584192580677766):0.007766494800678678,(((162:0.022975306338589636,(163:0.03951134021932615,164:0.013683488466725607):0.004283760305275735):0.00502572965913467,161:0.020233881387828605):0.008102133774136135,(((((165:0.001429777165837087,166:0.015086856001721898):0.01987371310250718,(167:0.028872861612306466,(168:0.022170151898988084,((((186:0.009074057346410607,187:0.030007326968491118):0.008582174725811185,(169:0.03481520200531956,((170:0.008653985346503088,(172:0.013033190731353398,171:0.008234581941970898):0.004539068868074195):0.024860033536508987,((174:0.003587775217424379,173:0.018011466068461792):0.011813671339047262,(182:0.03847546831855332,(175:0.0061367866554739225,(((177:0.000001,178:0.005373825586868862):0.029433197536658542,(180:0.02571220263676407,(179:0.0033215387314185964,181:0.008733277223377614):0.0030225329384362507):0.007182143516966692):0.0069610180066469185,176:0.029296920735558743):0.000677):0.006696188080289535):0.000688):0.0075604610575159365):0.02806067894664865):0.000001):0.0035321936690274865,(245:0.000001,(183:0.041502714621681,(184:0.009060745677209478,185:0.011638258578591435):0.018828855830929633):0.002309349632461912):0.000001):0.000001,(((199:0.0229332059147677,(198:0.03251454466532107,197:0.0375924010263251):0.0034364247950716374):0.026197224273356395,((((189:0.016482839813924722,223:0.008649568558908957):0.019882507172678168,222:0.013659545625917487):0.015486859571497402,(((228:0.014603518483137533,(227:0.000908,226:0.006814471889743732):0.01086266533462213):0.007231805958145346,(224:0.01574206383714291,225:0.0143712574681685):0.005817025475637283):0.0011641627304651953,(229:0.00854645584933726,(243:0.021743327083005252,(((240:0.018803311852319933,(((232:0.0073684660152332476,234:0.01634633629264385):0.000957,(((231:0.012674398312376257,233:0.004764916483148622):0.004885550475363241,238:0.003662802358836898):0.000465,(235:0.00910863456576608,(236:0.014704472178794387,237:0.002287028192878326):0.0014649398684889892):0.0033837470484686777):0.000001):0.0014628403192434203,239:0.01057959896804231):0.015922464997159477):0.0031041984968649713,(230:0.021468033260485464,(241:0.05850619475865246,242:0.017523256527620355):0.006893699616966483):0.0025558969654768905):0.0011086553545396206,244:0.033216371337673474):0.0036515876822114553):0.00325805099018378):0.004107663579741874):0.0019889247438066343):0.002103516752192597,((219:0.029266413589320937,((((204:0.003412835974131135,203:0.000638):0.018025773078148538,(200:0.014786174989407715,(201:0.009007822547247022,202:0.005017176252528045):0.010196060918105631):0.0014140906674518171):0.009112968515631302,205:0.01717674782202258):0.005993719908434619,(((207:0.024359674231350086,206:0.02625233966402702):0.01004072744364467,((210:0.02223992751229138,(208:0.016633213646366482,209:0.010177147473540343):0.004238077894851928):0.000451,((211:0.006782248366014397,212:0.016504618862714326):0.0036352706961841064,(213:0.01062695710918794,214:0.01689134705866998):0.0020935209104771826):0.0028420071385762253):0.006608924571067898):0.0016973983847303534,((215:0.00855151665542557,216:0.006862338343481633):0.0016651391804077987,(218:0.0030200246404068973,217:0.003625163444601063):0.013796792494667571):0.000001):0.019766677041522407):0.000001):0.046277161906625536,(221:0.018950296722456808,220:0.02747101601536564):0.006624327253582041):0.00364867007106166):0.01669669294794215):0.007578309159027171,(188:0.02290162382427707,(((191:0.026165427050434797,((196:0.010279681504504132,(195:0.004035916911173021,194:0.032638279000320784):0.002326956677565739):0.002329119501585543,190:0.006053342834936328):0.0018091420697469685):0.003178643842800313,192:0.034310673685802526):0.009141747248121963,193:0.020715764188853354):0.013155822262635935):0.002130611200127555):0.006242156118510686):0.0034032571298711076):0.013804354288700992):0.025821386301159984):0.0024749737916950816,(268:0.043165486898296995,(246:0.03479380727822765,((247:0.006304929489577293,((249:0.009215762036699835,248:0.0049014822813387565):0.004064621807572101,250:0.011806860148355847):0.0019463572077783801):0.02551853448664359,((((251:0.03789027674281008,256:0.01519130989243447):0.0014167372864942135,((258:0.01331614802406536,(259:0.018769305192848525,((261:0.016477313326834747,260:0.000001):0.005296886411269186,262:0.0038551772480154107):0.003944532480500898):0.025549859428074483):0.0041894715160991775,((254:0.014008904343256282,255:0.00745496549788948):0.006155714913128887,(252:0.012877021696617993,253:0.010650016319823017):0.000001):0.005342508631423402):0.000971):0.002482831434734185,257:0.01622683575701093):0.017804242145492265,(263:0.021631886800157547,((265:0.01030046236985227,266:0.025329050946358126):0.0077455831143372015,(267:0.006410081824793666,264:0.000001):0.01110628402172158):0.001020511116509608):0.00888826533222281):0.007686590035412132):0.015172547018423393):0.007946950054069916):0.003917544923235705):0.001731496316407328,269:0.06181823863802208):0.000682,((271:0.09829418503043512,270:0.04144944049344811):0.012300314658681267,272:0.023939319240115473):0.006728739200150231):0.0013131670141074323):0.014774996618804033):0.004698570018040225,(((((278:0.02986304698129265,(279:0.022336160626364534,276:0.01491771006377452):0.002251424487795348):0.002030713342802853,(275:0.016782700138482726,277:0.04035635680787048):0.0036068794177302995):0.007429430856851446,((274:0.01005882321455818,273:0.0025977294246368196):0.022394293461508726,280:0.0318066535590202):0.001988189105561644):0.07195328473444267,((288:0.014009340621084837,(((290:0.0012341483740178152,289:0.012591730064709834):0.01515205150647631,281:0.019181651457965233):0.00009,(282:0.010364480565917777,(283:0.025163151064029457,(((285:0.011923033736944854,287:0.006565670819640086):0.000001,284:0.017023313605065094):0.000834,286:0.005832517418321604):0.000001):0.003333374359261397):0.017568634956318):0.0010248876481646707):0.03658307663333204,291:0.06341959650560397):0.000813):0.006817276459402505,((((311:0.02435678003408903,(310:0.041314061165170834,(((302:0.02660106924752028,(299:0.02209282161757745,(300:0.05674356593842224,301:0.01185361358915044):0.005366600033240508):0.010057308384995254):0.0031677061861284193,(308:0.03646778643092917,((306:0.021500528201253838,307:0.022114476968221934):0.0045708445160352554,((305:0.009407285698779752,304:0.00750571353783739):0.01002759553870755,303:0.026974301601321204):0.010093055600167308):0.02560547321460052):0.002158188819771807):0.012850460640046232,309:0.03820588435245786):0.002146259548285641):0.006591427045969312):0.010562821137629795,((312:0.007581427784846503,(((324:0.000001,314:0.020316749515241345):0.006758081041190082,((317:0.005199873669515109,((319:0.008420645126759923,318:0.0015322479056963203):0.002619403667169834,320:0.01837236717610563):0.0012436466011452414):0.008766297124030478,((325:0.024224974587908045,(321:0.00869890108390209,(322:0.0024773041056088134,323:0.0016401246422560938):0.0016532421098339536):0.0038125040670217154):0.011157469320892401,(327:0.0032006872669840102,326:0.004383200662022142):0.009217603149438192):0.0026136604190548766):0.0013361635547905):0.000001,(313:0.016949469845871194,(315:0.007798721810618874,316:0.006497756376028419):0.00981358871572733):0.0031006723886003507):0.0029470111656061857):0.02165155971635534,((298:0.023667631089664895,(296:0.010907602950133162,297:0.04603385046095228):0.011218028660798685):0.0057759552371427795,(((331:0.012760431597606502,(332:0.018155659119907595,(((334:0.020399242632518595,335:0.011370401964335907):0.002471103766290017,((337:0.022796932558574526,338:0.00644687265306781):0.0036826195534613586,336:0.018787212419943054):0.005147406232886777):0.000001,333:0.01665335756011219):0.005468944336084928):0.005212072615765219):0.009496259458848477,339:0.014702775773725101):0.012476789557167859,(330:0.007418242690849834,(329:0.005575347084351302,328:0.006896050767889224):0.0028880190996041586):0.013993705024380765):0.0021767471716526393):0.002799793542210969):0.003485880379790755):0.010140847070604572,((294:0.05165878083012779,292:0.013389461492733828):0.004541756557534516,295:0.026847977747723826):0.0027099269235728017):0.0052555419445931405,293:0.022433127843193453):0.009717516174652522):0.01755767897553558):0.002342345199313149):0.000461):0.001802295211735662):0.001694363329228778):0.000001):0.000001):0.0017687443696135109,(112:0.009107633714776906,(468:0.020689027332619625,(470:0.010072456804104448,469:0.012503504704207373):0.0017791699748978987):0.03401234982720151):0.0010293836074445385):0.00038):0.0016416772040655872,(471:0.019256279771063017,472:0.008051567700401916):0.013260974558940026):0.0015526227692551923,(473:0.0037476688942638453,(474:0.0051209034640567926,475:0.008502835037354002):0.001567587210525135):0.008494019983092538):0.002241335275420042,(((495:0.006714249027251205,496:0.003891947104450996):0.007607964262953738,(493:0.010071400201555706,494:0.002500848711032174):0.006238465022606375):0.004749038659181196,((489:0.020261833625104992,(490:0.020376359168204485,(492:0.005988129820619311,491:0.009174067918078968):0.021968795252413797):0.019021376311833423):0.001603169259127045,(482:0.01602524190627061,((483:0.033373076766515596,(484:0.05606058000607448,485:0.000001):0.014668568122056204):0.0032068343693282737,(486:0.007825131693378581,(487:0.013839081502075775,488:0.006322931354053141):0.0030007808128860586):0.013388426356729157):0.0016787813674066126):0.0017183441051766273):0.000902):0.0010107336870080633):0.000426):0.026899497783308184):0.004841488700349714):0.0012827060135153416,((((((((91:0.00437941818320007,90:0.011323106977020398):0.003674628249601845,(93:0.009359697393511517,92:0.0031865319906172864):0.004597371780146369):0.003966613547844724,(((95:0.006244113096524115,96:0.004231448485449612):0.010511203570933903,94:0.0070523120773217695):0.001909975656842266,34:0.029739992177954772):0.0032141792074287688):0.000951,((89:0.00816042098232032,103:0.007322960205151535):0.000001,(97:0.009905791429028539,((99:0.0012360793275616908,(98:0.00588471679494309,104:0.020107166077304145):0.000001):0.002483027800626823,((101:0.0022001114975637105,102:0.005129174006582279):0.000001,100:0.005154255314816407):0.000001):0.0012272396030612214):0.001475797888207617):0.002217500248697178):0.002553900066336612,((105:0.0112930589890745,(107:0.008952174124338293,106:0.002152466780466098):0.0327483783069131):0.002722018981324271,((109:0.0025313085853147983,108:0.008253886163072469):0.000631,(111:0.007367424699423787,110:0.009613289189354415):0.002164250167485993):0.0024433668890584104):0.002399298659703841):0.002446235972600502,((88:0.011505261104924855,(86:0.011730047156453096,87:0.006539083149658503):0.000416):0.004527587492502412,((85:0.0014650854588786053,(84:0.0025028147874356192,83:0.000688):0.000687):0.004173352648221507,(64:0.013334854727432913,(((68:0.016440454434697962,(72:0.00686097980873467,81:0.01025941662004402):0.001221353360223587):0.000714,(62:0.009893185996052255,(76:0.009715322263957778,77:0.006141456028892131):0.000001):0.000547):0.000001,((74:0.000001,(56:0.002497823647867382,((57:0.004781875016525877,(59:0.000745,58:0.00221588888616568):0.001473673743433162):0.000681,55:0.013302148118659405):0.000001):0.000001):0.002971749242710149,(((73:0.008807784551271802,63:0.0036556093873449857):0.000001,((71:0.010498130494546898,70:0.002589877532888592):0.003363838907671958,((82:0.00943466277787141,65:0.002953959529364224):0.000001,((69:0.0058696203497297155,80:0.002213662702326648):0.002188739433691108,((66:0.00975075680572503,67:0.009014098800780359):0.000558,((75:0.006600545017246789,(60:0.009752210387775049,61:0.005900015358010737):0.00734161201106002):0.0012094478603731117,(79:0.0014599749616213,78:0.007044442908824096):0.002529642161179721):0.000055):0.000001):0.000417):0.00098):0.000001):0.000001,((((42:0.0055018957158990715,(44:0.001449560849085254,43:0.000001):0.003624896388315185):0.000001,45:0.01123464124655737):0.0019681406592787797,(41:0.007200698429599296,40:0.007759442103270003):0.000604):0.0036243172270819224,(((48:0.00073,38:0.000763):0.000757,((49:0.0029813364524104795,46:0.006603061932635342):0.0011747920541807608,(((50:0.003651821575080369,(52:0.007311492557681699,51:0.000001):0.011013065364605631):0.000001,(54:0.002816376713653436,53:0.010364497527729015):0.002083214610871753):0.002808220571743909,39:0.0011864237054034093):0.000001):0.000001):0.000001,47:0.0029346927514309917):0.000473):0.003990909626612874):0.000001):0.000985):0.000001):0.001001110537186144):0.0019397153718548302):0.002447274081959397):0.000001,(35:0.011018594595147096,(37:0.010972389332170538,36:0.014313248217535062):0.0015977561960746104):0.0016074781779957378):0.04667350050715846,(((24:0.02593225877014328,(21:0.016614109842037553,(23:0.02706860820008109,22:0.04326539315940526):0.0011633093591689907):0.005653909611475543):0.004724073493568381,(25:0.02929412022731689,(26:0.02079631188189838,(((29:0.0031042939871083817,30:0.010545296884132839):0.005056390571214468,28:0.018716066649092873):0.000001,27:0.0124703585968969):0.0020702071329037615):0.015902211644280222):0.007206552986226375):0.012957202897416788,(31:0.01896638554113211,32:0.012434990706600688):0.0037067957206085027):0.030700115333748265):0.0011675293217666533):0.012310812656203122):0.0046194444087043545):0.01292872858683593,(((652:0.03153662245962023,653:0.06367191827216531):0.0040910569051927125,((661:0.04311827073738555,662:0.03874070540564665):0.04429790800883304,((660:0.039392072762275104,659:0.04772265487079401):0.05921955496999518,(658:0.033212950060976965,((656:0.020915391680488706,657:0.012787789476766745):0.020966920722634917,(654:0.010399977307638352,655:0.018088307212540657):0.03578549993187033):0.0066459986648075425):0.008936249147409474):0.002336451491087206):0.002391060505695803):0.034455166173053504,((((((669:0.05897886640472736,670:0.08406123055753503):0.06182836729991144,((672:0.03473685549227744,671:0.017715226168635818):0.009132030405240821,(668:0.035387634361724755,667:0.005333003692348518):0.03919327238100439):0.007293663389345965):0.015720474634304524,(665:0.007247440337707354,666:0.014627061860911969):0.049060022797102976):0.016398389610215804,(((675:0.08239698985771324,(673:0.031470555891207674,674:0.01659861288206646):0.0581741850083195):0.003974916056449696,(676:0.021947744237924255,677:0.02031577093242103):0.04332878416872121):0.000001,678:0.06897297022837023):0.0065410052281498375):0.010089996094271943,(664:0.08637994335381496,663:0.055001594757409476):0.02579971543118534):0.021199047351407888,((640:0.08027371963315375,((641:0.0028854981695190926,642:0.0025952055732920963):0.0671929334237746,((647:0.025890341877132236,((651:0.03206236768815572,650:0.03935770199097367):0.02614916525274165,(648:0.005865003075872471,649:0.010841864621154657):0.013704068832540984):0.0051260618775574055):0.0093071700874368,((645:0.0026479877215689466,646:0.006015803803607263):0.02319900182107202,(644:0.09090660354272764,643:0.005304403240349465):0.02851144773932804):0.0014818954232715905):0.007975226108198164):0.021131393509842448):0.023022025464172972,(636:0.19639744574162205,(638:0.1552229294725507,(639:0.12091046158759164,637:0.11421404558094633):0.004942688337522374):0.011568799317901878):0.010139134661825287):0.001552851417205313):0.0016441934134031394):0.01292872858683593);
	TREE PHYLIP_42 = ((((((((11:0.06388278033677676,((16:0.030302079758663253,(15:0.05714858906948269,14:0.08058063868528145):0.011048373469088865):0.000001,(13:0.049857554661111636,12:0.08491938198163597):0.012908190465457001):0.0031579105740570943):0.027826508879664123,((17:0.013275325355893297,18:0.011868180159636466):0.013488137433377078,10:0.06507426350753279):0.0031829400927311157):0.0021918909747665723,(8:0.007440142620363469,(19:0.005058551069547679,20:0.000744):0.012804968979907955):0.000199):0.009912940330981699,9:0.06801798327973728):0.02244053856902628,7:0.018698443620885456):0.08943067115699671,(((((622:0.009206596109776827,((((633:0.05173466801376298,((631:0.015426594612991293,(627:0.009972564098213718,628:0.007701168378635469):0.0028292606947005364):0.00695836410298383,((625:0.00969087996934374,(624:0.00226297002087598,623:0.004059404376042091):0.015546256118051556):0.0031107210359863115,(630:0.01396333567031252,626:0.016282208367887192):0.000757):0.0010834154589851534):0.004872886257599013):0.007496469532537513,634:0.05781127909657742):0.000001,632:0.015607018161513718):0.0025541617224706537,629:0.014317637689424218):0.005862338460972967):0.011469470953493988,635:0.02203887625791915):0.024667468697696954,(((((((537:0.008918297432727589,(540:0.011975651586811001,(538:0.004774017786281991,539:0.003987152300718378):0.000001):0.0015459744105939003):0.005625906211002318,(((536:0.008058921574275443,(533:0.007577998701933703,(534:0.00485817029405778,535:0.0019852809002946867):0.0013091888677319835):0.0023557428335647):0.0034810303610741363,((618:0.00934851390503256,619:0.016842585461541684):0.007037031852884648,(((612:0.005482692974963974,((615:0.001741869484178566,616:0.0022545388276557885):0.0021174840297540853,(614:0.0036185909726667888,613:0.000001):0.000001):0.003840465376710158):0.006143869627312712,617:0.016222582299141638):0.0024346405305834175,620:0.012698229535595434):0.00416347079773258):0.000599):0.0019517691847794646,532:0.015295673718683647):0.000001):0.000651,((610:0.02594568608602018,611:0.017141489056209464):0.002074061351101623,(542:0.002386074876023009,(((608:0.013749004931482553,609:0.015572372567066665):0.000439,(((601:0.000001,(602:0.000897,(603:0.015009783575852588,604:0.000755):0.000001):0.000756):0.008326794402574687,((606:0.003001926079985961,607:0.0118164654738241):0.008273870023145995,605:0.006303194853093322):0.003514451335543347):0.0017777276564851644,(((598:0.015048041195469486,599:0.010412895260817867):0.004036404962187629,600:0.01388995222507872):0.004413800522146536,((545:0.0026837725365998454,(508:0.000001,((((592:0.008085744769557288,(597:0.009280638989022106,596:0.001825201308971966):0.002038429301866102):0.003989836712835178,(((((585:0.006988408043784081,584:0.01373378748218155):0.004372113877858028,(((591:0.008177057290183106,590:0.002558116623977282):0.000001,589:0.01222798703840409):0.012293970217420421,(587:0.010035972654074628,588:0.002688179363419989):0.000897):0.0015604121346435378):0.000001,(586:0.00633337275558788,594:0.007767668011490094):0.006929009251387303):0.0024839642859944932,(((559:0.007215407998164574,558:0.01565440738598004):0.033674988401379016,((577:0.0020513390868060703,576:0.010341452275657512):0.000001,(571:0.005533473202973157,((575:0.004087921360289681,(573:0.0015790722331246588,574:0.009390251794509313):0.000001):0.002656540562560058,(((579:0.023491566307957082,((563:0.0015846842994715307,(566:0.005560240723783234,((((561:0.0034271880613162657,(560:0.000001,(564:0.003865055175656658,568:0.010407343802631782):0.0016386789902879874):0.000001):0.000001,569:0.0013690075623028553):0.000001,567:0.005489450217723463):0.000001,562:0.007487822564055939):0.000547):0.000001):0.000001,565:0.004832375109300752):0.000001):0.000005,572:0.01769115761566888):0.000001,(570:0.002161311580817735,578:0.013158048018978064):0.009998164114586823):0.000598):0.000598):0.000598):0.0018487003053290307):0.004755748634560142,((581:0.0052704044137822335,580:0.010869268289462213):0.0014198507258252546,(((552:0.014724479067774385,555:0.000001):0.000001,((554:0.011444395794761605,556:0.008870535043190814):0.001586130053663786,553:0.007130363311683074):0.000001):0.0034031379846831576,((557:0.007501689411269203,593:0.00905180468666807):0.003158029109795013,((550:0.000001,((551:0.00773522525315455,549:0.03042088247012571):0.000048,547:0.007781667836405422):0.000001):0.000001,(548:0.013343113931600722,546:0.005379391399270895):0.0011374444302619047):0.00072):0.002920616500709252):0.0011857803072331233):0.000476):0.001829023932933905):0.000001,(583:0.00993176528712916,595:0.003130074780668585):0.0016571648187288174):0.000001):0.0015603048693317411,582:0.012363152478195697):0.0023364447493344296,(133:0.000001,132:0.018446632573813924):0.03864768727821206):0.000023):0.0020913772625571637):0.004939260548022883,544:0.010159800753066724):0.0016328322616193435):0.0016527037924898465):0.0027251144629694755):0.008314695446549916,543:0.010058640543566241):0.0017184839797573577):0.0016944130257960288):0.000001):0.0017133233834809797,541:0.004262915115741408):0.005406542236006318,(((530:0.018713712117584946,526:0.010862241075443356):0.0010173147826836389,((529:0.014648361821545981,527:0.009753291927323533):0.001033661763438461,(528:0.027814877927795936,531:0.004742361659202377):0.000001):0.000001):0.0022065131909020656,(621:0.04573556002818515,(((516:0.024095888478860218,(515:0.012393006551520553,514:0.014758380093385303):0.002578385244924366):0.005247260067342623,(512:0.00922570261684939,((506:0.017251290851122862,511:0.008295767254875812):0.00201419192415021,(509:0.011973695082691206,507:0.020312193304424027):0.0012146802680549932):0.0033549425978318865):0.0042698433737633715):0.004741227644879955,((((519:0.024231810592032457,(518:0.009780413649704629,517:0.013151439420900427):0.002627320129765693):0.00144243258513987,(520:0.023697817080212253,521:0.008444894896594281):0.0036353147031763147):0.000001,((524:0.008822353784849113,(522:0.00822925927860662,523:0.0028006149721010094):0.005617275914484947):0.000001,525:0.011146402524392305):0.0031673499969611966):0.003231103475820875,(504:0.001394133332298569,505:0.006143588553477466):0.011811275348271802):0.000001):0.005110988419908956):0.000825):0.000521):0.00482181230404894,((503:0.01372172442816365,(502:0.02726534559755211,501:0.013121456929539355):0.000301):0.005436244273002066,((500:0.010659911170594505,(498:0.00908262224216146,(499:0.013928727024583023,513:0.029971849806451654):0.000001):0.007883376621831719):0.0064991919871453694,497:0.016232457157449174):0.000827):0.000807):0.007713353129582625,(510:0.021707556325804213,((((477:0.007939646267925057,478:0.01180981881016314):0.00946534825761119,476:0.017182481782564867):0.01606773226578128,((480:0.011387469253282113,479:0.011776766694678163):0.013074796838806833,481:0.006288844523837148):0.010479466430660282):0.002611012305233332,((((((468:0.02093170606784918,(470:0.011659305308958225,469:0.010913823901942322):0.0016564151736816555):0.03860873847331807,((395:0.010128011910549014,(113:0.0034442931431301273,(((117:0.00968610173949735,116:0.004849758470863483):0.000001,(114:0.0040360530545902095,115:0.000803):0.000001):0.000001,118:0.007847717277567636):0.0012808398750623047):0.006382794142443291):0.0055757654382430155,(((392:0.02923115914905005,(394:0.018309965894738947,393:0.009735731800811923):0.0074282917696821636):0.00508156304144009,((((397:0.009882071800363832,396:0.014928868194343484):0.007978796331488486,399:0.016425731932768486):0.000435,(398:0.038261842022906285,((400:0.014342175901290992,(401:0.027607216644132664,402:0.007975069665259188):0.001209108009423097):0.02823676282002735,(((((407:0.005124602815222497,406:0.006284949578686168):0.02134279251355004,(410:0.01055634464776766,411:0.010580175557416516):0.006340913336028846):0.003261630519480855,(403:0.005317083105227243,(404:0.04057275806630863,405:0.021904111377115818):0.006179528053720732):0.0015420012629562166):0.000001,(408:0.03045134710683379,409:0.013036709760923504):0.003145634245520189):0.008576454883000142,((420:0.006471652504064397,(412:0.015169006833826581,(((413:0.012776781190110232,414:0.0063958048880738295):0.0020941840748065583,((416:0.000001,415:0.004759420672748605):0.003050732274703186,417:0.008396033763210294):0.0039081525105539834):0.005083685312903258,(419:0.010673194979631852,418:0.00978981160236435):0.001357983447416708):0.00089):0.006662933519328957):0.007555189763827204,(((422:0.02039697626209253,421:0.010694237233009668):0.015500920873809436,(((425:0.004533982801614647,(426:0.0072972916399160715,(429:0.013985219497619059,(431:0.008981080741247033,430:0.012192561052671061):0.017775840773852924):0.007082770713279417):0.004830390711923604):0.0042075816169627155,(424:0.003872397258072258,(423:0.000001,428:0.000001):0.004926312210265412):0.0023271371860944918):0.004393692845003608,427:0.011804913021709705):0.015046290493253778):0.04384506258843532,((((450:0.009991375506443124,451:0.019095595404259206):0.005591282630745054,(439:0.002663829661020128,(438:0.000001,((448:0.006230387929773656,(((440:0.0100255051129058,444:0.017185482598259683):0.000809,((447:0.0038979331112444448,446:0.011839040032916017):0.0014351179994558426,(442:0.0046773353756437005,(445:0.06137638630849123,441:0.000001):0.004352304691277035):0.00434167711135798):0.000001):0.000582,((436:0.015776036731011252,443:0.0031066941186269495):0.000001,437:0.0015369228048532383):0.0030069658900626485):0.0007):0.000001,449:0.006324184010494142):0.000001):0.000006):0.0021177803345934568):0.0036556693076470618,(434:0.013122668619610096,435:0.025192201111066147):0.0017939483749418517):0.013947436653059272,(433:0.050658277634518585,432:0.01612778216255526):0.000001):0.01469631941274604):0.006444309306955057):0.0016416465022053026):0.004460859076853036):0.010272423625554632):0.0017671275416201314):0.000001,(452:0.04328505154792489,(453:0.03600945884033995,(454:0.011247198446645505,((((459:0.01828070265053868,458:0.03491693921614886):0.0035287581556650498,457:0.027180808147020032):0.000001,455:0.013506680434346417):0.006002652104124428,456:0.013725843034406712):0.013392858686661492):0.005254282942004743):0.0017234990575239733):0.0252260094086206):0.007246181463267177):0.0041251767063079006,((((((344:0.026789125325737486,(346:0.021476398769237466,345:0.017298574508572362):0.005230906649702135):0.014577872728971118,(341:0.018707111704247867,342:0.06730811336020764):0.000001):0.032586570260076254,(340:0.03829326739250834,(((((130:0.033672052953855836,((126:0.000001,(127:0.01777689063186166,128:0.000001):0.0073551093018698445):0.014815124001055146,129:0.012392487266660765):0.0019081721653233144):0.002435093682624317,((124:0.0038646779335092907,125:0.017479702911581945):0.01226391161677418,131:0.012347162687320246):0.004682885371389936):0.013835514970350632,363:0.05530479112724585):0.006018612699217985,((162:0.02263143150943165,(163:0.03821420023049807,(161:0.023887228511639335,164:0.01048775182073946):0.009824760354057419):0.0030100274186346046):0.009009786528583204,(((((165:0.000001,166:0.028290791926328895):0.03265735152043117,(167:0.03170422968083154,(168:0.023665151014859102,((183:0.05174427813984404,169:0.02934607782247586):0.003663753292787606,(((((197:0.03804148874643458,(199:0.023415937419922143,198:0.04383751463537844):0.007620685957348679):0.01943414705864949,((220:0.020633419075614542,((((204:0.00459696363478377,203:0.004478996508211399):0.019960857601806832,(200:0.014992990307426948,(201:0.000001,202:0.008928048453947427):0.012328699689229306):0.006780759547279431):0.011114209714551217,205:0.021245838424979274):0.008286138145341035,((((207:0.02553190033007528,206:0.03530042287607596):0.008110526569790296,((208:0.01347666445807349,209:0.01287162087905048):0.0011286630816839704,(((211:0.011205556549193784,212:0.008682621114162499):0.001846572189892672,(213:0.010541099559725162,214:0.013404950237591957):0.002576318930815881):0.008460509869449497,210:0.019686780015807908):0.001420632990949668):0.0048542924192991775):0.000436,((215:0.024861720070920676,216:0.014089186385784649):0.009340554447937454,(218:0.0042508679367435675,217:0.0026547440302765067):0.013578860730516116):0.000001):0.01833864023275248,219:0.025089596769639583):0.000001):0.05160801119577953):0.000001,(221:0.025475762191509824,((223:0.02023865178198367,222:0.016801963528681164):0.027158502006081775,(((224:0.009822696686761787,225:0.01187118715687748):0.004784281465193719,(228:0.012794037383286518,(227:0.004796910688363642,226:0.008010032165661155):0.012966154367165143):0.007814330377421828):0.000001,(229:0.01467639147315278,((((230:0.008755267142314409,240:0.016207999225996046):0.003440317938437901,((((235:0.010948688835398825,(236:0.017514167080540842,237:0.0016924089442766524):0.000793):0.0020304067600843906,((238:0.005920628470130833,232:0.008815045630108057):0.000001,239:0.008306604873950284):0.000001):0.000195,(231:0.01373262692243497,233:0.005468385384378431):0.0036438022206303055):0.002854423779378499,234:0.009377086489919306):0.017674072611544755):0.0023809989504469027,(241:0.059826310827353374,242:0.02316271681125702):0.010564535430132731):0.002524034189872674,(244:0.02786169106394112,243:0.021436638227654313):0.002149553513662591):0.0036245563458314916):0.003416953640075935):0.000741):0.0012038702129457068):0.0035509910791241364):0.009878502642630354):0.010105603266976773,(188:0.02889460536630842,(189:0.010710823502141946,(191:0.021939505851113726,((((196:0.011955368038117205,(193:0.02861364792723327,190:0.0040276842774277484):0.0019255410537618832):0.000001,195:0.007762252746435544):0.0012269051703597243,194:0.030878008493179364):0.0028544232509036898,192:0.052156142590894565):0.007671104318946139):0.012460815842618917):0.01058869023540893):0.003546509371886555):0.009777954087569148,(((170:0.016565943213091367,(172:0.018527550327805013,171:0.011638399100800854):0.004454425394506031):0.021916386321265805,(((174:0.0014570332482989794,173:0.020543262547614075):0.011899983825837056,(((180:0.022657217167900326,(179:0.0024450475139570693,181:0.0034791487656171704):0.005701614066779069):0.00536502998550708,176:0.024485064750683922):0.004385158022099957,175:0.015077192092551229):0.012337741699704592):0.0055033704949241065,(182:0.03565792376750989,(177:0.000001,178:0.021733589815625124):0.0025885130054644633):0.00821578401268976):0.00595167043754081):0.02095027387134006,245:0.000001):0.000001):0.000001,((186:0.006764296129751435,187:0.02166279678629983):0.01781781250028263,(184:0.006215940860058524,185:0.015472702577552953):0.012255044557228655):0.0021862310932629866):0.000881):0.00576787179650712):0.02949351732899561):0.015689262625215646):0.000824,(268:0.06064302483999618,(246:0.036623037350380944,(((247:0.00847987262505453,(249:0.014673655156183896,250:0.01605995295646501):0.000791):0.003912693284764174,248:0.001984818646904885):0.0307949480799439,((((256:0.016216372959261136,(((258:0.017907474002472324,(259:0.025521187164225495,((261:0.020767327143779702,260:0.004839005411208688):0.004193185675415779,262:0.000001):0.005683155654075369):0.020104551021162008):0.004059811867522125,((253:0.014125137209746348,252:0.013849965112923336):0.000001,(254:0.016756370723934523,255:0.010349579712163905):0.005084601941800128):0.005372009756054414):0.001098689494776037,257:0.0188591798636612):0.001138504795280867):0.000001,251:0.0370693110287177):0.020064544088410453,(263:0.02688198299391875,((265:0.02383973951277045,266:0.014251416402890437):0.004199528664113953,264:0.013769935624892897):0.000608):0.009203914380411559):0.008578841020411116,267:0.009923501347160019):0.004624314994728672):0.015563183400429744):0.005426664221559384):0.005207279750600793):0.000001,119:0.09961174192037944):0.0018779442864003096,(269:0.07898004821662773,((271:0.10278194471111515,270:0.06224713182312794):0.015706065764240138,272:0.029495728787323434):0.010758424369629553):0.000001):0.0011547321570631157):0.01991278371520704):0.00927303889767572,((((146:0.000001,((159:0.030011017579731205,((((153:0.007380836487744024,154:0.02995753647381772):0.000001,155:0.014968577218088374):0.000001,(147:0.000001,(148:0.015306203982661682,(150:0.01692697374023629,((((143:0.008563726574084284,142:0.017172316706126713):0.000001,141:0.008521295484893303):0.008407683762069799,140:0.017706414223127413):0.03556819837317658,144:0.02556108067661859):0.000001):0.000001):0.000001):0.000001):0.000001,((151:0.000001,152:0.030074692236726874):0.014829239836411325,(158:0.030489159759754365,(157:0.000001,156:0.000001):0.000001):0.007370183995990815):0.000001):0.000001):0.000001,(149:0.03569960082301173,145:0.03455776047084107):0.008185589796561662):0.008430690034402506):0.0419805811347245,139:0.09859131177961383):0.0013713360748306197,(160:0.07279720385363415,(138:0.03146399463522992,((135:0.14198721989404253,(137:0.000001,136:0.006661930753166244):0.0850924577829147):0.032597193657593726,134:0.0356979045151934):0.003463281746897417):0.054164794020087836):0.01420282138056165):0.009994616110500966,(343:0.11932224019673168,(((((278:0.03075442781518346,(276:0.01988330120110948,275:0.024667215618009667):0.0017195144697686536):0.0028856635324482306,(277:0.04591364307905188,279:0.021395782826012313):0.007852600021546861):0.005030555425831472,((274:0.01078955162366445,273:0.003367866933196516):0.016247501729886454,280:0.037554284582102915):0.005871163798445713):0.0824574911314702,((((290:0.000001,289:0.012820379932705182):0.019466979256264817,281:0.025429338200271677):0.000001,((282:0.005513658375139543,((286:0.004057269446291071,(285:0.018030825646270943,(287:0.005745506785158741,284:0.014873972430355667):0.000768):0.002207301465468323):0.000001,283:0.030081808712655252):0.0056929603815124045):0.013663063080618426,288:0.020751588656308276):0.0035673476755258803):0.052505010029702134,291:0.08000779612427127):0.000001):0.0051536489292378414,((295:0.03503038302727902,294:0.060499962402879644):0.0012117863480476069,(293:0.023966794274767177,(292:0.030426694137925408,((311:0.024157898437709217,(309:0.04485999570292605,(310:0.04490465057117487,((302:0.04720352961471191,(299:0.03442385412761081,(300:0.05905038116706205,301:0.014262606909939708):0.005443115579718589):0.006444773292830179):0.004112664611339192,(308:0.03954958360484797,((306:0.029470688682322714,307:0.03235034727159445):0.007197015908635719,((305:0.02144853478820913,304:0.01134188910206513):0.008321243439295243,303:0.03940928756139695):0.006829150132650999):0.031139064327993578):0.004378133753908724):0.017504306486964098):0.003054427607139727):0.007814345535815283):0.008737077490151762,((312:0.008500573851698112,(((((317:0.006572503731249334,((319:0.008160550937516886,318:0.003984198667763636):0.0013268498288080777,320:0.02662012096912121):0.0034555711879153948):0.009693583268673218,(327:0.005304960431198326,326:0.004210607897101753):0.005559193845303877):0.000001,(321:0.012780438449775073,(322:0.000911,323:0.0036298923015430358):0.0027447663529812996):0.004565739085121266):0.0030539733518361216,(313:0.019428407402183673,(315:0.009078816046157285,316:0.007613532486126221):0.013035540932145146):0.0053003839314049415):0.005605951039418408,(324:0.02313930446370534,325:0.0121090169570836):0.02104469437094699):0.004046944697675246):0.016750701051195103,((298:0.03283017422588534,(296:0.014788073050664131,297:0.04368172946915099):0.011316392282568723):0.00793212699176452,(((331:0.05644410866747415,(332:0.032305038099028405,(((334:0.02796074517336781,335:0.018997188552123186):0.0019448717861523604,((337:0.022757482526445015,338:0.002488440749222098):0.0024688537210566554,336:0.03297215106108713):0.0015120015192621517):0.000001,333:0.01656132008362994):0.0011052802634976939):0.017029689829862735):0.0028504826927587923,(314:0.02138718767523174,339:0.016015792259061697):0.005024649094719216):0.02090834440015717,(330:0.009197074047537087,(329:0.008640110685392877,328:0.01087680427483026):0.00507956724327559):0.011453397019326406):0.00409203638534952):0.002510284230742212):0.005983953573611175):0.004621034415282319):0.004248943788636546):0.002462813992497793):0.02072035978269603):0.014421190410409065):0.004809530264756144):0.0018818459862977388):0.0027104733897461196):0.0013318015194201491):0.003416551103783695,(((465:0.032055499552126505,(467:0.023988106030600836,466:0.021881946723649768):0.0195565020170448):0.01552452488312151,(464:0.0025209752637459985,((460:0.013334267785096868,461:0.016420859182447622):0.000864,(463:0.00218000023072609,462:0.000001):0.002867072042573783):0.0014148095440081356):0.02307916546875224):0.026160217922204174,(((348:0.04785781120191482,((350:0.02079052810997371,349:0.021313493839760507):0.02619174604612542,(351:0.017086515537578402,(353:0.026020452222457028,352:0.019927775043329952):0.0036045132358730665):0.022692078534391365):0.0067077200314683404):0.01893345778320625,(((367:0.048409433560433465,((357:0.0048599481176934255,(355:0.004042401991424951,356:0.003508805522369496):0.000001):0.004087087717943237,(358:0.009679005042673893,354:0.021276870425778714):0.000001):0.0222493324907072):0.0024239014723326804,((369:0.01797855374648571,368:0.010543495681316909):0.019846508970633385,(366:0.03380490828492667,((365:0.06642899579142737,364:0.030186416478696913):0.007179077715870095,(359:0.030262903415524404,((360:0.026844413641994067,361:0.05578789137035738):0.003118216408375465,362:0.047526801640976654):0.000709):0.0014789944152199994):0.011664430854394283):0.03239638885349739):0.000852):0.01596203842335662,((370:0.008937858427441141,371:0.03801880742643718):0.012562209148518388,((((386:0.007277149474073314,385:0.007356233066768763):0.000001,(((387:0.035261226490867256,388:0.018104356398924864):0.0069881033188062755,389:0.023341959794197554):0.021783796142994825,(390:0.012182873762783857,391:0.028769614824529364):0.006643649032110344):0.02341371852697816):0.008327592772767137,382:0.05331035049896526):0.000141,((((374:0.01124073613306482,(375:0.009068948630754935,376:0.007384007385132957):0.001969317150069007):0.003226100074916253,(((377:0.00952141104177591,380:0.01007732193031832):0.000658,(379:0.01130112514261688,378:0.008096604396508634):0.0019154618904018055):0.003356959086386742,381:0.020026484529920605):0.0012682488261897198):0.005932982215871698,(383:0.004676630204428345,384:0.005129204625302052):0.05100825606271902):0.000001,(372:0.013960368894874847,373:0.01466938099058684):0.0026667802143355524):0.0019409798942354255):0.002228146941330274):0.001431619355368201):0.013361414443544023):0.006178273225998508,347:0.030853260673481243):0.029351700433486564):0.006400591275392842):0.000127,(121:0.024493961388242034,(122:0.0026034840231246408,123:0.01920966238959785):0.007570496371159896):0.009952918890545254):0.000636,120:0.009595712228714845):0.000001):0.0013092615544895146):0.000001):0.0017900982411650718,112:0.010940788202681918):0.000042,(471:0.00904546902469928,472:0.007090038192157995):0.018253697698650862):0.0019940468990630894,(473:0.002899513873383376,(474:0.00953320827023508,475:0.008342371316014879):0.000658):0.008518137045103034):0.000676,(((482:0.008917572350107036,((483:0.03329227137125288,(484:0.07264847269078306,485:0.000001):0.024425006305626096):0.0027725765245506626,(486:0.010212103078918764,(487:0.020003669632762688,488:0.011468883690053574):0.006115652629026724):0.015651082872469906):0.0010919183197008484):0.0030351569870090416,(489:0.027681251707534948,(490:0.024408998864249288,(492:0.00940338537484006,491:0.007389511912799969):0.022208750167189147):0.03016927785561706):0.002458158178425565):0.000001,((495:0.010274201074266045,496:0.011539875249249864):0.004666726187461671,(493:0.005729157777446661,494:0.0028597121613893415):0.006764721692233429):0.004718911285600985):0.0011544191909123238):0.0015774076158150364):0.021398061691442996):0.014702237898715671):0.014058616400295912):0.0025834231802385173,((35:0.012773230144471986,(((104:0.03133804662106871,105:0.0030037077641204882):0.009238219093688462,(107:0.009065029427408304,106:0.0014207490292092427):0.04179761324291358):0.0013558713610872083,(((37:0.018652774594492452,36:0.016922110120079607):0.003691934278485288,(((88:0.013523472312258452,(86:0.012957381517452009,87:0.0031838299975362042):0.000001):0.004713369392660348,((85:0.0016021215605766844,(84:0.001394148846431768,83:0.000961):0.000001):0.003862470376257679,((((50:0.006422114466898066,(52:0.007199744336807788,51:0.000001):0.012070809564939262):0.000001,(54:0.0053410969015414075,53:0.006456923661657219):0.00064):0.004686974264954218,((((((45:0.008807900417460613,46:0.0066722325802606374):0.000738,(40:0.013616123421822368,((42:0.004847504497327105,(44:0.000797,43:0.000001):0.004798735998517336):0.0020448353407274424,41:0.015452644121831987):0.000001):0.0032732956673387006):0.0012010190033648542,47:0.008023546034301526):0.000001,39:0.000661):0.000001,(48:0.000799,38:0.000859):0.000853):0.000555,49:0.003981210036746609):0.001657455190665478):0.007866171321570175,((((55:0.004803500407431362,(56:0.003930188930602802,(74:0.000001,(57:0.005056236847106962,(59:0.0024441873540295353,58:0.004051990709865309):0.0048430177648775405):0.0016786026499549954):0.000001):0.000001):0.003920701724976096,(60:0.01480016356202988,61:0.007279878342866362):0.004176051400759571):0.002786443212764655,((((77:0.01453249496964435,(82:0.009745007042797979,81:0.00969271921656736):0.000652):0.0024804181474816058,80:0.007378380824352697):0.000001,(((73:0.006472908880328717,72:0.0055544531401207):0.000643,(75:0.0024075052201493648,76:0.008982478293968232):0.000788):0.000685,(79:0.0022275361859959665,78:0.005684585390795147):0.005043256806329455):0.000001):0.000556,((65:0.004638232483134474,(66:0.008969456898968714,67:0.013111130998761841):0.000701):0.000001,62:0.007263135314484911):0.000001):0.000001):0.000555,((68:0.012790297402806291,(69:0.004828544564875969,(71:0.008981003550111092,70:0.0015763863182965106):0.0016206897814181266):0.00078):0.0023863703758823405,(63:0.0030093524238864085,64:0.009690703484505986):0.000994):0.000001):0.000001):0.001683396472926456):0.0011021556998717173):0.005073618276927449,(((((89:0.005681562250436749,103:0.0031863673748037573):0.0016080922301825,(97:0.006919402469906602,((101:0.0016028422813268513,102:0.0016015821336070044):0.000001,(100:0.0064630903908227825,(99:0.0046663521121090784,98:0.005675540736002787):0.0023304850990748284):0.000793):0.0015446080333942598):0.0023037066628734102):0.002300482184768,((95:0.00913436394713531,96:0.0038731714987374917):0.009609949139767876,94:0.013761627018935262):0.009625960285716982):0.000001,((91:0.004065433946119485,90:0.012356862232257567):0.0015313039744617744,(93:0.009774982184731223,92:0.003985557548680911):0.007096345456245607):0.0015759159283433607):0.0023735030893059002,34:0.026307038841302536):0.0017027151493670869):0.0012211218332735473):0.000001,((109:0.0034671734427801307,108:0.00572023991189967):0.002073503689017747,(111:0.01216943493882459,110:0.014653161680110802):0.004849647006642833):0.006220531718370868):0.002245172379106375):0.0012966562623546556):0.05417410236221388,((((21:0.02377487422836254,23:0.025829145691475246):0.006892958408451917,22:0.030012243596435187):0.006179985047117232,((26:0.022356734971470317,(((29:0.009364365391504524,30:0.006227738462028952):0.0030997198698553127,28:0.021491375443613615):0.000661,27:0.02053897011121085):0.0053387195768861235):0.022427885598653267,24:0.03283207383314653):0.004759441065015251):0.012492062401873939,(31:0.01864390259840563,(25:0.03245692461407171,32:0.01450265457998732):0.0052407563859528244):0.0029530269755593326):0.03559999567156904):0.001043714550496608):0.000875,33:0.047092651436371244):0.009615627749067792):0.0012638939704347199,(((5:0.010941760481809875,6:0.017858912799842697):0.02658934533827606,(2:0.03344204162368351,(4:0.012311545137626343,3:0.01435519279674487):0.01658575816684296):0.006101388450713801):0.042209275977177836,1:0.06455421586448211):0.0036182635977965822):0.020852916373111364,((636:0.2546886858638787,((678:0.0741235454648966,(((673:0.03310860973732871,674:0.015349682943937735):0.07538026189585524,((676:0.025264041618613436,677:0.028439834152624407):0.04340289587075674,675:0.09443888898343786):0.005796518242674178):0.002036922882922691,(((669:0.08629499775464981,670:0.12235786421006917):0.05729016889335775,((672:0.026096852159601606,671:0.014420794165705587):0.021869476791140412,(668:0.03346909461073543,667:0.0020794530553746556):0.04640047665058681):0.006571116870442946):0.010749368259921744,(665:0.00943628568067093,666:0.019234683093355926):0.055027525383311356):0.015377432599836278):0.000001):0.019250812487052803,(664:0.10574187668577337,663:0.06220985832738854):0.02688842732868144):0.005673389267721223):0.009724291465875789,(((((661:0.04929843970272897,662:0.05082259299476339):0.04663949577063284,(660:0.0422228358805229,659:0.05679196278744255):0.07151808838343601):0.004841201383243761,((652:0.02799897083183505,653:0.05882124787104645):0.008097589880496109,((654:0.008913358259441145,655:0.02990235111260813):0.04038168796619973,(658:0.04614092831982753,(656:0.027386268077687247,657:0.012191694090882863):0.023122283027596686):0.007835654963620983):0.011055740779690017):0.0011806447635473796):0.04067508369411728,(640:0.0773590461726465,((641:0.002309354739235515,642:0.0030095538970392063):0.07941629030371355,((644:0.11868175796023993,643:0.0048040613418543765):0.03780769849656456,((647:0.02409146073349497,((651:0.030039501705764433,650:0.03915797692631365):0.040022575421912,(648:0.009979387510219297,649:0.008461177014918124):0.007962943080014922):0.004379116797604425):0.006851090835883724,(645:0.0018805681235674252,646:0.00666220879015396):0.03334025263708364):0.002225289474511709):0.005762684899820946):0.03635327915548876):0.0217745521587439):0.004123475536432855,(637:0.12935331866734331,(638:0.1708453075311094,639:0.17244475397018363):0.005082279246556952):0.024140089128628063):0.0016233332789776082):0.020852916373111364);
	TREE PHYLIP_43 = ((((((((17:0.009540641223998616,18:0.021423733169146215):0.013053427319215884,(10:0.03818678866713908,(11:0.06387249584592257,((16:0.03906899625775696,(15:0.053188572839255245,14:0.06603764087418419):0.012432749259390566):0.000001,(13:0.027755012214365167,12:0.06504073513714154):0.015521493235717158):0.000616):0.01611696568222496):0.005069712381547768):0.0071232072279908114,(19:0.0015703666085656483,20:0.000001):0.0072204935338413215):0.000001,(8:0.006255381547229741,9:0.06792141206713585):0.000001):0.012834001088811558,7:0.02672558986017352):0.0715496525368447,(((5:0.014667811052952682,6:0.01693958018254228):0.0208008668873304,(2:0.023202006390547033,(4:0.004082205143575189,3:0.010820827929932251):0.01915636419269474):0.004138615842049912):0.031325574438252346,1:0.053000271031178756):0.004500121662640981):0.000729,(((33:0.039328695767955675,((622:0.006475444543399369,(634:0.043609581460301,(632:0.008975550297015628,(((631:0.013081740143347396,(627:0.017784449580069334,628:0.010062051598637343):0.0014936585770811625):0.00770903154135763,((625:0.007056426741395009,(624:0.0015384103350689882,623:0.0034457947694290186):0.01047619235392475):0.003167432696747382,(630:0.008792006271706718,626:0.018548023971460798):0.000001):0.001830894205066122):0.0028508613780165054,(629:0.016333619930799438,633:0.03424395903609638):0.000797):0.0012571439647573097):0.005534453988864133):0.002318969834868474):0.008143673297580593,635:0.017032892099050137):0.020888679268094703):0.000811,(((((((621:0.032101299098938975,526:0.008075583044738674):0.004347611314128479,531:0.0013638118189185078):0.000001,527:0.013000143753172457):0.000001,(528:0.029799176039092105,(529:0.012614004537699983,530:0.013592533659929563):0.004346218502056496):0.0024950656282688526):0.00093,(((541:0.0036566592926262943,(504:0.002546894526194328,505:0.0054541405038447425):0.003574722303218417):0.000001,(((516:0.02083918181950651,(515:0.006750319075952457,(513:0.02003971414285315,514:0.003840441784037201):0.011689732592596608):0.0019284238332114721):0.0024148894441317894,((510:0.017192488530995715,512:0.008806004669655256):0.0020943205461845713,((506:0.0205356014295818,511:0.006297188862407088):0.0012933696332591987,(509:0.009506784536095063,507:0.013853728564419564):0.000001):0.001489311195563862):0.0028323460963790435):0.006434015635840023,((520:0.02032437624315714,(521:0.0072161026035511494,((524:0.008964726137752796,(522:0.007983889283030872,523:0.000001):0.010179191949505773):0.000001,525:0.008246626589472993):0.0054737760954929335):0.0010071528338691862):0.000001,(519:0.018750619885633733,(518:0.006446937255377259,517:0.0027129796260101317):0.000001):0.0015355155352831415):0.0012436740847005152):0.004301671868770107):0.0038151891519721337,(((536:0.011830643026726217,533:0.004575343774397729):0.000001,((((612:0.006867369916396476,((614:0.007064215621036447,613:0.000001):0.000001,(615:0.0023355992976146576,616:0.001952535559949797):0.002192087733484399):0.006517425796941441):0.0030016426492917962,617:0.01695508018041194):0.005952513434044505,(620:0.010715199421229312,(618:0.007885049072417006,619:0.01334287529309354):0.0050170938097691435):0.003164050237848324):0.0024914838924857716,(534:0.006506302487671803,535:0.001115553034613286):0.000586):0.000944):0.0017210042550912072,((610:0.023346868994713412,611:0.012647947325937686):0.0049541282674724334,((((537:0.007856652328917189,(540:0.012437392428666524,539:0.003419537990933226):0.000001):0.000646,538:0.008255565608930818):0.0025866501784238467,(542:0.002758615986989338,((((((606:0.0038702807959711876,607:0.009851741953699259):0.002590549642345683,605:0.004634127709406091):0.003528969590566803,603:0.08853976886385034):0.003065629667647303,((598:0.010234318334465005,599:0.00966211716104694):0.007482740218181782,(609:0.01389177844565123,((600:0.010810801767294344,(601:0.001931140468944764,(602:0.0015151863909024842,604:0.002583296602612687):0.002585018544429379):0.007637011296195101):0.0032741077027215212,544:0.006921629612866939):0.000001):0.000001):0.000001):0.000001,(608:0.018752357605990526,((588:0.0077308462756934225,(((586:0.0022452384734724462,594:0.009356227844468346):0.0029159396462019255,(593:0.013223594435400946,((585:0.003783015858248283,584:0.01694617044399324):0.007953754612861106,(508:0.000001,((592:0.008515860109566764,(597:0.010369360239844291,596:0.002347966324691139):0.000001):0.0020325676351702388,((583:0.011490387142326251,(582:0.01291285153288649,595:0.00820020999994229):0.000744):0.0013850609479768847,((((572:0.013561917209456396,((((575:0.007057465753016565,(573:0.006274405936120754,574:0.0039681266009189585):0.000001):0.003395502606302147,(570:0.004540886637117563,578:0.005786988898207628):0.00866783657241404):0.000001,(((559:0.004462228735257767,558:0.011079956364179994):0.03443615855506731,577:0.004119235493694433):0.0018524167426010672,(571:0.007052132573145182,576:0.004101601930724903):0.000001):0.00062):0.000001,((579:0.006628354949377818,(560:0.000001,((557:0.008705836643686522,(547:0.000001,((((561:0.005290484679725818,(563:0.0027614290773744785,(564:0.002355455443481521,568:0.009725585745432959):0.000001):0.001866911996689994):0.000001,565:0.0027985616212896245):0.000001,562:0.006207040477500041):0.000942,(567:0.003536711663739796,(566:0.007644195669411839,569:0.000001):0.0035167255187248817):0.000001):0.000446):0.000007):0.002341665485489726,550:0.000001):0.000001):0.000001):0.000001,551:0.000001):0.000001):0.001839998869953974):0.0028097796472032156,(((554:0.004580938753958304,555:0.000001):0.000001,553:0.013270226122017899):0.000001,(552:0.010562706838334861,556:0.008461908053972846):0.000001):0.002366453806908316):0.0010821719200233212,(546:0.009354808199828896,(549:0.029342161942076887,548:0.015378711773500909):0.000001):0.0017612674187356102):0.000671,(580:0.009959976087326315,581:0.008154144189032826):0.000001):0.000948):0.0023842857155270793):0.000001):0.000001):0.000742):0.001285651932548841):0.00106212690745017,((591:0.00693970761927679,590:0.000813):0.000001,((133:0.000001,132:0.000001):0.03750477927506879,589:0.000001):0.015601737895089769):0.00722860327054095):0.00231303588991485):0.003963139671775153,(587:0.015498069898298703,545:0.006183606745136957):0.000001):0.005480620992714397):0.0011703486257075614):0.006307864461105916,543:0.01246958487431442):0.0012626737593902334):0.00252519970244194):0.000001,532:0.011048753260014562):0.000001):0.000001):0.000969):0.0014598468193826291):0.004237123228889243,((501:0.01144722016394534,(503:0.012610475629553928,502:0.019806607288952397):0.0014836747223910603):0.003276569184032517,((500:0.006616245014251673,(498:0.013314497694547393,499:0.011760866765639082):0.00478819972013048):0.007612746093539576,497:0.011970774476093689):0.000509):0.0011195944604662578):0.00666392292290635,(((((477:0.007182578707389837,478:0.008108679860664552):0.0032148863808675976,476:0.01594009178701964):0.014051018192601352,((480:0.007215046137489751,479:0.01335845904046568):0.008138489520172158,481:0.009758829573078035):0.008536529247367943):0.00448137204009173,(((482:0.013697586280067512,((483:0.025313771926440666,(484:0.060996272978827856,485:0.000001):0.016851675738901183):0.0024830123028172966,(486:0.008923360416103119,(487:0.016971899380608252,488:0.006012129592580301):0.00283778062281657):0.011743234106136712):0.0017424924461333726):0.002870356012628502,(489:0.016647809524954236,(490:0.015982863103619852,(492:0.00394536750093402,491:0.0071865127203067465):0.024692342498601957):0.022482238067009917):0.00077):0.000001,(495:0.012834191389938673,(496:0.008661601929058606,(493:0.003879205509978892,494:0.003393918657637419):0.0048489483249360725):0.0012535487109059525):0.000657):0.000956):0.000482,((((471:0.007758978786830207,472:0.0067819798069107835):0.013983507056402418,(473:0.004776472492385772,(474:0.007388542645344223,475:0.00578313026652878):0.00191626399779141):0.008067138271948871):0.000001,(112:0.009334979302959581,(468:0.025353931237139478,(470:0.008795543797385329,469:0.006641095953286058):0.0032935284991957867):0.0377377019391813):0.000469):0.002468087958650477,((113:0.004795575310908836,((115:0.000001,(117:0.010457423038394078,(116:0.00696775588054285,114:0.000001):0.0027755757616717736):0.000001):0.000001,118:0.007074390777201447):0.000564):0.006982525423653812,(((392:0.018129483519306294,(394:0.009097058524651355,393:0.006935311437906709):0.0063401136133074115):0.002399506429977826,((((397:0.011702749945551757,396:0.013588740365702975):0.009297417751786292,399:0.013967656258622745):0.000126,(398:0.03503458407156462,(((420:0.005317790238603634,(419:0.00823040408913838,((412:0.009217466638712252,((416:0.0014975215299494595,415:0.0034895448509776957):0.000001,417:0.005343965264560742):0.002474720901127178):0.003346225586329635,(418:0.008415271020559471,(413:0.010749626969423534,414:0.020690975293740647):0.004739886506859296):0.000001):0.000001):0.0043258590762490605):0.008586986028518396,((422:0.017925458294938242,421:0.012060976348617853):0.026925058203127232,(((((424:0.0015470012011028586,425:0.006024076769951099):0.000001,426:0.01017388126719384):0.0025427843723454303,((429:0.009752797022490297,(431:0.009494156093472872,430:0.000001):0.000001):0.00955282194715726,428:0.005594430925284326):0.000001):0.00469233897807345,427:0.014567260503304513):0.00860390113026015,423:0.000001):0.008369679848918498):0.026746058716467864):0.0010171090320181867,(((((434:0.010629620250412915,(((436:0.013224080830541819,437:0.000001):0.0028766730628204396,((442:0.0012766220969155472,441:0.0015963980097539543):0.003181588111175455,(448:0.009111808623801447,((443:0.002583932838708115,(444:0.019029322437196766,(447:0.009473991570194443,(445:0.000001,446:0.005706245037294863):0.002615834439447708):0.0023209823291682526):0.00026):0.000001,449:0.0038990042182404905):0.000001):0.000188):0.0029107461588661287):0.000001,((438:0.008403888727652716,440:0.000001):0.009334364231529474,439:0.000001):0.0025379253600667207):0.003674004302644785):0.0010590754905283367,(450:0.012834904685281078,451:0.01348096440118827):0.005011871525633682):0.008221742874123618,435:0.027330338706158013):0.005155059608056701,(433:0.034872920224737716,432:0.014110456676496911):0.000001):0.014414965782975528,((400:0.004593844432121381,(401:0.02264490033617594,402:0.006502473776176107):0.004487578705817554):0.033308345331519565,(((408:0.028880394211995446,409:0.007775085594466389):0.0029704549438023062,(403:0.004030588775776833,(404:0.03173766519698345,405:0.01437250839520965):0.0019758269657683975):0.003297229009267973):0.000001,((407:0.004326512252382267,406:0.002879951610354247):0.013482910103595933,(410:0.0013730087315317425,411:0.014802859855814346):0.009803110273366954):0.0024343311045022784):0.005022770097794343):0.0017074005521801135):0.0021032843043811257):0.010265046070194036):0.0018708775968502578):0.0012973438491109587,(395:0.007434341700814873,(((453:0.04280337016603349,454:0.015109893791554656):0.0057148978091202856,452:0.026274302052868095):0.0036675016347792327,((((459:0.018030714940438182,458:0.03313025145206007):0.002781079193298288,457:0.020268807872037702):0.000001,455:0.01268576196446164):0.0028997741757086862,456:0.011027795179366444):0.014592116604442446):0.02348762392146777):0.0023094819594527746):0.002930525987282429):0.005377327717330927,((120:0.007156193320032779,((119:0.07029709631627619,(341:0.02181753100123009,(342:0.09543346146402838,(344:0.021053921749819897,(346:0.009918971504752136,345:0.023307498304752025):0.004960599924765655):0.014475847805052046):0.000001):0.016993983384251923):0.007192241161687826,((340:0.03648907391046528,((((((126:0.000001,(127:0.0454883361628372,128:0.000001):0.018619542357663506):0.018720150990180057,((124:0.000001,125:0.016325205216072256):0.013656467894638888,129:0.013671248831976148):0.0013513750762056966):0.000001,(130:0.03479164962612861,131:0.013398702469513715):0.0013330210659110138):0.015306315973962223,363:0.07181471556260725):0.0031606647872488847,(((269:0.05894785051502309,(167:0.03728206999794429,(168:0.025874919819910278,(((((197:0.03370148051244909,(199:0.02330314606809988,198:0.034182535345871796):0.00615438313414234):0.02182409172180168,((((189:0.01578922607859813,223:0.003865496131882981):0.01994150193580174,222:0.01040494040300512):0.020426455638479935,(((224:0.012613370300752692,225:0.014750348796076037):0.00311883305573783,(228:0.014101569349810059,(220:0.02279497204482942,(227:0.004563100000193458,226:0.0031695595212744843):0.01005876435603237):0.0025915546886341586):0.007267997677554706):0.000001,((229:0.016479418898055494,(((230:0.009197805284941447,240:0.015389039377971613):0.0018932548231064127,(((((238:0.003434200133145436,(231:0.01330880507800143,233:0.007140833416069553):0.0013631668219767122):0.000808,(235:0.009015225524997074,(236:0.014673121981032048,237:0.0021541619742641085):0.002807353164412771):0.0033020822337339255):0.000001,(234:0.012331582804678682,232:0.008327268531870151):0.000422):0.0018695280360355574,239:0.005664094559824848):0.014094245794671303,(241:0.05291795517558067,242:0.021621488568525735):0.01325532508779019):0.004917650452709559):0.000001,244:0.028862617566550012):0.003059096151184461):0.000973,243:0.014510231332115204):0.0020107242218744517):0.00058):0.002235585143848892,(((((204:0.004782446772527306,203:0.0016594507913051623):0.011841622505603064,(202:0.008892162047668892,(200:0.008009743614833623,201:0.01452133250832956):0.00481163655330071):0.000001):0.007920336428539596,205:0.015295804050466138):0.005808014779931002,((((215:0.01693158931879809,216:0.007967916288770152):0.0030852626475239746,((218:0.0026954404105853126,217:0.0012685684205844784):0.007974888807540383,(((211:0.007845570051880794,212:0.005745109160300465):0.0013191867546921148,(213:0.015771724351332436,214:0.011300233546204679):0.0015556331223067254):0.000598,(210:0.018509679208624466,(208:0.005253156579124298,209:0.010974817553701019):0.002943781899542599):0.0010014821051102024):0.0016797165990800997):0.001906347584055725):0.000001,(207:0.02828184708368865,206:0.022321631605318266):0.006045001622675983):0.01756381283940528,219:0.025932091577264497):0.000001):0.04544932089459947,221:0.01874385855900556):0.004040856731459747):0.015646258969937227):0.005964707101458765,(188:0.021199951516496496,((191:0.020792964553727387,(190:0.00655428828377619,((196:0.00751445301222418,(195:0.005413911137260668,194:0.037605802505679416):0.000772):0.000001,192:0.05262404535730009):0.0025501691033067717):0.003703734131627758):0.0069380596451041054,193:0.01682009285087041):0.013787397250839628):0.002689190530344911):0.008643092828079601,(((186:0.0038338162773597197,187:0.04243848592359045):0.013231450573692108,(169:0.020846589697138526,((170:0.01408239778340716,(172:0.011703933816145326,171:0.009326827351394):0.0041672229662697):0.02213224314362285,(((174:0.001587652157049332,173:0.01634843092725936):0.021237229256166865,((((180:0.025512926578181376,(179:0.0013308451860636378,181:0.004685628684796817):0.0027467901224103716):0.003366671497183876,176:0.02896275712153121):0.0011967083726259944,175:0.006883783413111919):0.0063317418608125845,(177:0.000001,178:0.0032738282828074484):0.0197660821738076):0.0023544366816054623):0.0021441856110732634,182:0.028088699671061573):0.003711221699365605):0.02611309164317295):0.0027014814973726395):0.0021207744647535345,(183:0.03865403963334134,(184:0.00806467715775615,185:0.009705775439366597):0.014288082847508538):0.0036594377144136235):0.000001):0.002663649753182498,245:0.000001):0.00019):0.021214612500600406):0.013892935076136153):0.001686863588378773,((268:0.04283040697297302,(246:0.04791862337207107,((247:0.005941271902053738,(250:0.011159686384322689,(249:0.007303244569198516,248:0.0015603515790208388):0.004128784924339048):0.004124723379105099):0.034200526065512396,(((((253:0.010253411414016969,252:0.011126478317626524):0.000001,(254:0.016309698935277298,255:0.01007380142948166):0.003314084772191969):0.004878544291886509,(256:0.014236870805191981,(267:0.008108867719112088,(251:0.026820391390325223,(258:0.013026904942208265,(259:0.019346095680862423,((261:0.01696250977422781,260:0.000001):0.003348496099069225,262:0.0012817920481586042):0.00662870313147616):0.015570612555970082):0.0017106802025167803):0.000395):0.0021641638466769033):0.000001):0.002860519734380361,257:0.017541595072291284):0.022452260405375016,(264:0.012016488574331536,(263:0.010549380615291062,(265:0.015643200838779004,266:0.019206865315199797):0.008120010735671113):0.001636159454695092):0.01591055752512747):0.01292438357183337):0.011631601312753717):0.0050342228382357):0.00522319329970715,(165:0.000001,166:0.02387658060813625):0.016499725146687103):0.00031):0.0010143526740493693,(((271:0.08910923919548594,270:0.06604751612788805):0.013532728495070544,272:0.01767505464780073):0.006935222916177698,(162:0.02075914987973544,(163:0.0319009767240597,(161:0.017706126494179124,164:0.011670668088506857):0.008650463020062688):0.0065367063639769725):0.012422073591776163):0.000001):0.014469068403141258):0.00457160752378261,((((288:0.01556123276021153,281:0.013006157718179872):0.0020384045950457615,((282:0.007504567890357107,((286:0.002734227884917298,(285:0.019141463618172632,(287:0.005508632181071414,284:0.009688553446353368):0.000001):0.000884):0.000001,283:0.02303050320168663):0.000873):0.014614274015302452,(290:0.0012866358557884385,289:0.010918279294436948):0.02050689559264902):0.0037127439152814215):0.037104003570304855,(291:0.05287829309212341,(280:0.02733372561483649,(((277:0.04128733000225002,278:0.01693719119986757):0.006626116252084335,((279:0.026073594077683587,276:0.01662576388926381):0.00276408778040104,275:0.013584996865480198):0.0026623194485321062):0.0058592146396209965,(274:0.008972393433044026,273:0.0024641372139207226):0.022808303465984968):0.003522792145100788):0.06305887714797549):0.00167182068278745):0.00534869782134782,(((292:0.024653223614085926,295:0.01990526138239954):0.006532670116500766,294:0.04522176556705473):0.002553465611662652,(293:0.015747649096880378,(((298:0.02569421794299264,(296:0.01079103843258023,297:0.04705838003918779):0.013366006587064638):0.0045547167071788635,((339:0.015335632838613163,((332:0.022750885363144097,(((334:0.011857599136247069,335:0.011930414707818329):0.005547958054145574,((337:0.030716942009516274,338:0.0010348172082744963):0.003183087107222927,336:0.01966071224249737):0.0025111423420354174):0.000001,333:0.01958141962498803):0.002552476805394958):0.006864093635128165,331:0.025984407465961274):0.0032417279190489106):0.02308797602569039,(330:0.005868263333860054,(329:0.008315231408149704,328:0.007846918462701184):0.000928):0.010534712239119058):0.0017704275299083275):0.0016542352035331788,((311:0.02526200579402063,(309:0.05263526067184098,(310:0.04014954419726697,((302:0.0334323613428969,(299:0.021100768656988362,(300:0.05305975907705252,301:0.0071945791573146565):0.009666812739455825):0.006527395633422026):0.004550308740480492,(308:0.027138293615007827,((306:0.020845772733637663,307:0.021222995946875736):0.0021097795074270505,((305:0.016084377764279432,304:0.00933870527846515):0.006304401120584546,303:0.02740504180091246):0.008554930225676162):0.025566641472905553):0.0020277762678449084):0.019303009024302528):0.000359):0.004181890716794506):0.009469495157424002,(312:0.007070703653110371,(((324:0.000001,(325:0.028381702677758636,(321:0.009028910862318081,(322:0.000771,323:0.001542539937992638):0.0046599505066644955):0.0029811361219658585):0.0026875605919944477):0.000001,(((317:0.006360511262847164,(319:0.004869477593110528,318:0.002421062113041731):0.0013440227238003975):0.000001,320:0.015187729289923551):0.008319599078177763,(327:0.0034007754431080004,326:0.007205930379845563):0.0044127660803197286):0.000474):0.0025443490166433343,(313:0.020371407484256296,((314:0.015566931052329324,315:0.0050728731599333455):0.000414,316:0.006281087613930731):0.008108216148910313):0.000381):0.0027839542664877875):0.01838249640820611):0.001867203228534637):0.009529013380110392):0.000383):0.024090024042427306):0.01633238050210055):0.003967354504050193):0.0038766432635234933,((160:0.047217773633447924,139:0.10846398250958701):0.020988726465187554,(138:0.04891919353303878,((135:0.05845760799222371,(137:0.000001,136:0.000001):0.07207962323944811):0.04133587865840979,134:0.03612855201320012):0.006429781986020393):0.027050043695910662):0.01253546242327931):0.000001):0.003158712883577838):0.000488,((123:0.01360248748762217,(121:0.02732196547909099,122:0.004227235874144261):0.005109327952595761):0.013939065939677411,(((465:0.03170271576418868,(467:0.017809866175285446,466:0.025741557414321485):0.0190362578414547):0.016427293607315745,((463:0.0014723028668428993,462:0.000001):0.0019875516506642076,(464:0.000539,(460:0.015715418500975156,461:0.021578084010447016):0.0014073515866167877):0.002510858827511278):0.01896835601756304):0.012705289448944909,((348:0.04043050062514326,((350:0.01831838609790237,349:0.006353544713823008):0.02433605897365772,(351:0.02361207532954661,(353:0.01865444197147635,352:0.015728370945345797):0.0010802149217640422):0.021314233384494726):0.0062427074481563325):0.010501977701375233,(((370:0.009075577718158786,371:0.038339636162565756):0.00584230338296549,((((149:0.035992732721582016,159:0.006350865450093064):0.000001,(153:0.006344194029389335,((((143:0.03521188783712329,(142:0.013914840700575953,141:0.000001):0.000001):0.02185072768528473,140:0.021978354866869363):0.022120102667736286,((155:0.000001,(146:0.000001,((151:0.000001,152:0.006359553363405998):0.0063488417534960625,(147:0.000001,(148:0.033337957609674805,150:0.014154469845227512):0.000001):0.000001):0.000001):0.000001):0.000001,154:0.0260230845627652):0.000001):0.0063473316485628435,((158:0.019407419283027364,(157:0.000001,156:0.000001):0.000001):0.01270298979675747,145:0.0166846900438297):0.000001):0.000001):0.000001):0.009798308592830346,144:0.04512486409135675):0.059950806732152584,((((372:0.01372841246273938,(382:0.04580874483766904,373:0.013025746988896235):0.000001):0.001114680463427871,(((343:0.1048446025809591,386:0.000001):0.0060298769836061175,385:0.004809556639412438):0.0016752968209399106,(((387:0.03487808576040812,388:0.015647840162403844):0.00938768355547802,389:0.01827774454080686):0.02206005840974962,(390:0.017388526233282395,391:0.014797799274102807):0.009842527278433436):0.014274621829090122):0.004096107528515343):0.000001,((383:0.005311348511833284,384:0.007641985708876279):0.02963508820430235,((376:0.008611549446330295,(374:0.008560273528710052,375:0.00617274694512272):0.0015378910125703835):0.0034170532843468705,(((378:0.004879768328703133,(377:0.007189364772491759,379:0.00620526415869227):0.0021530684829540107):0.000001,380:0.012604257523161503):0.001086792183042616,381:0.012532187379982287):0.000001):0.009650294148816834):0.000035):0.002328783000477835,((369:0.01864671897811964,368:0.017067439968212687):0.014017639424108162,((((358:0.00575273570848092,354:0.017045152648522043):0.000001,(357:0.0023199045238151317,(355:0.0010269562356606389,356:0.0022343246958904956):0.000995):0.0045281688757962705):0.01674263685031569,(366:0.028657524052870274,(((360:0.02733856520320457,(365:0.08549953514037682,364:0.015164630923432022):0.008968752814047147):0.000001,359:0.03518198879885258):0.000001,(362:0.048235449782449216,361:0.0430041853688097):0.016129777756052382):0.010965265704750211):0.023183758645861474):0.0020102490639761997,367:0.02518496027148311):0.0011829106650023367):0.018307486041928518):0.006303046706399012):0.0014904965021041157):0.000647,347:0.020826872722665625):0.00531658402571253):0.020098519714083378):0.004548322207628125):0.000001):0.000001):0.0025213599997946346):0.000542):0.004282979714633294):0.024174758039512242):0.013644690219781246):0.0018640142955509953,((((35:0.010750926300328322,36:0.018722205191569065):0.0014980912836703335,(((((88:0.012073628820072114,(86:0.007067825752842522,87:0.0041854918468259535):0.000543):0.003930892875251319,((85:0.006994308078099088,(84:0.0035607675795568967,83:0.000001):0.0011658084307127204):0.0023560447253815333,((((77:0.01551810719343525,(82:0.007136892255572053,81:0.006988767535893877):0.0011061279696580617):0.0012146227407056538,((((56:0.0014262144761891474,(57:0.002362499136917242,(59:0.003501505541186852,(55:0.006942423381413424,(74:0.000001,58:0.0013917194259192899):0.000001):0.000001):0.000001):0.000001):0.0014390455598576883,(60:0.015743628494410838,61:0.010579201921109347):0.002751282794597859):0.000945,(65:0.004491743530582938,((71:0.005665585273144174,70:0.004232196384989626):0.003675691897244128,63:0.009756295648558528):0.000001):0.000001):0.000001,((((50:0.00488388810235486,(52:0.006315260607415774,51:0.000001):0.015524534139430782):0.000001,(54:0.003278733346364756,53:0.0020904676194681677):0.0026248960318368915):0.0019756645676940084,((((46:0.011201806194735237,47:0.0076456259138046895):0.000001,(((42:0.005861324107274229,(45:0.008314319934749894,(44:0.0013797004664274624,43:0.000001):0.0013774444985032459):0.000001):0.0040921272572826016,(41:0.006298602446369602,40:0.009690286065386746):0.000661):0.002052415312595557,39:0.002251125267906492):0.000001):0.000001,(48:0.0013879496306977203,38:0.000001):0.000483):0.000949,49:0.002250780299969246):0.000948):0.004279418551014251,(((67:0.009259479210269409,66:0.009265413061950252):0.000523,(79:0.0014095647409643184,(75:0.004848796028051259,(78:0.004721761763932701,76:0.008424804656466129):0.00074):0.0030915045299923344):0.000001):0.000001,(69:0.002768842866114681,80:0.0035314413047074777):0.001383309598203852):0.0037593247592538443):0.000001):0.00047):0.000001,(68:0.012707347788902602,(73:0.009041409929816125,72:0.0047435904377021105):0.0011545666652288975):0.000688):0.000001,(64:0.009773025513253545,62:0.008097713136069972):0.000001):0.000967):0.0014375408766036711):0.001837402533879636,((((100:0.004171592605311338,(99:0.0024536823161195355,98:0.0034879982057354326):0.0024360340542863047):0.000001,((103:0.006263643434680044,97:0.007069443326856027):0.005129369914494617,(101:0.0013989803980233673,102:0.006280293527448008):0.000001):0.0025607462470970867):0.0036877576831554583,(34:0.021912685101688364,((95:0.008118306578652904,96:0.006817679909751664):0.0065234063916538906,94:0.008793046573286127):0.0019840310768077015):0.00558372669666803):0.0013024729701749276,(89:0.00926708646480362,((91:0.004149389235435175,90:0.007738320351222015):0.004857356230090882,(93:0.009833852174514969,92:0.010120273016574961):0.00826035223197505):0.000001):0.0011078270813998196):0.0024147368757022193):0.003063124559123425,(((109:0.0020290983247231074,108:0.004242075897080412):0.0013280656297285395,(111:0.009145428613859042,110:0.009840772587121186):0.00422342949121135):0.0013426539348398315,(107:0.011608006537219483,106:0.003372850675028078):0.03451146226410879):0.0047450968497876654):0.000001,(104:0.006315443857521651,105:0.0036893053910913775):0.011115676024175737):0.000001):0.0020570775206697417,37:0.013147830317960239):0.054706636878775625,(((23:0.019416155082561056,(22:0.03553996041132486,(24:0.02919420687697157,21:0.017646464985338346):0.0024107893539734157):0.0017727110444328777):0.006054141247586736,(25:0.020503252246325997,(26:0.015067224783479716,(((29:0.004271527179974746,30:0.008374589980405174):0.0020574138580358565,28:0.01780720703723708):0.000001,27:0.013958126387433819):0.0046551595003273445):0.021174472612927417):0.004501607430727148):0.013559782031958598,(31:0.015137954483818888,32:0.011604654950470228):0.003374166815300316):0.025385921012723443):0.0016312222047145618):0.013314412481522086):0.01734555573564606,(((((((676:0.022749876280531562,677:0.023901519637387302):0.03941431660451768,675:0.07435992116032246):0.0026940142100897444,(678:0.05952804176634138,(673:0.03732699546240876,674:0.016973615521353746):0.06698993179211636):0.0018412169693897973):0.0028371542581224806,(((669:0.07039642261488928,670:0.08825776372053688):0.0627138087297583,((672:0.03723526758179927,671:0.013529504135606853):0.019918277091603764,(668:0.03325057655937228,667:0.0039445175422298025):0.04817389614314665):0.006858401015128428):0.01242832395259504,(665:0.008036928964232177,666:0.01307317008779997):0.0547274034781342):0.011445008287248504):0.018864376976669425,(664:0.07948389684152868,663:0.049598008021924773):0.028843850603176027):0.017605512541695515,((660:0.03573932599063333,659:0.05216553315521577):0.06425620728388678,(((652:0.024297826818110192,653:0.053112256852603096):0.00864592679115709,((654:0.01128568687591467,655:0.02903472995055238):0.04107443613110296,(658:0.03661543873953506,(656:0.015139420815644736,657:0.01696195404082919):0.017652709855538826):0.002132753844467306):0.008804503577856318):0.0017817325718031752,(661:0.04261143608730197,662:0.0442519061101392):0.045051551643901996):0.003626460009116628):0.03299626311572788):0.0021967114621633775,((640:0.05950445657285696,((641:0.000755,642:0.00438106688996588):0.08156071121061721,(((651:0.028536430740906508,650:0.03511430528919785):0.028799873716801254,((648:0.009488411495947029,649:0.008449827186391451):0.009620944943921688,647:0.02441120650803494):0.004703454297918508):0.009154228623429113,((645:0.003656293497295878,646:0.00616817521490354):0.0319747453200437,(644:0.08992879778258364,643:0.0029696369781255006):0.021910682735585742):0.000586):0.008437568540915074):0.020652060069821503):0.013157450352830873,(636:0.2120916081139468,(637:0.1196733005807524,(638:0.15559147104527432,639:0.11978860131132409):0.000347):0.015340352139409767):0.011041484763260785):0.00348354243873164):0.01734555573564606);
	TREE PHYLIP_44 = (((((((((17:0.010528592928747707,18:0.019811626589635794):0.014435984399269679,(10:0.03805199502599844,(11:0.06428073123888163,(((16:0.04444641042166705,14:0.08043332511831217):0.000001,(13:0.04186953558557846,12:0.06876419296518634):0.011121778478978874):0.0034928954805791257,15:0.049870797984954744):0.000752):0.02343194753268701):0.0029493817314585106):0.0021444290314946842,(19:0.01054237007557986,20:0.000001):0.00893208783628891):0.006859383611608029,9:0.04477872029945566):0.014543323923297978,7:0.025185149649925548):0.000001,8:0.06113204782170239):0.07619688447731261,(((5:0.008007297361557317,6:0.015228440120876716):0.028388283187855173,(2:0.029057359335863616,(4:0.0049556300671062085,3:0.009658209256008068):0.018129902009434085):0.0018066148343014103):0.033105160882799155,1:0.05518137240618922):0.0019411659078017657):0.0012624221901195013,(((633:0.03128008966609045,(((635:0.019314248486374943,622:0.004406538937144278):0.002185386028934296,634:0.03899904392044909):0.0027966622302953827,(((627:0.015031105199983266,(628:0.007974562270847838,631:0.008422351842713088):0.0016754178729554508):0.0050563465063755315,(629:0.0224306311178161,((625:0.010587429171949402,(624:0.0031563112592341764,623:0.007163718702767317):0.006321968603622001):0.000001,(630:0.011934115155157445,626:0.015149105686357934):0.001880425963665191):0.0010099898460856672):0.000478):0.000001,632:0.013621924158935874):0.008061352517388787):0.004968565556591235):0.0234949075426887,((((502:0.018699863160954896,(501:0.008739808399266592,503:0.009683474582966258):0.000975):0.004409343355109193,((500:0.008847351985040112,(498:0.008503895783589623,499:0.014510238343303072):0.001460546401913886):0.007117251519615059,497:0.012312373288680262):0.000001):0.000136,(((542:0.0021589588100236826,((((598:0.010877776482824661,599:0.004815257329702363):0.008597076452600513,(600:0.012926990932545443,(544:0.005644000148872065,(((585:0.005894338292749392,584:0.017585922817416846):0.00776065516063205,(((583:0.011699510565337733,(582:0.012134437271353311,((594:0.011624701164898428,((133:0.000001,132:0.009383645086873038):0.07601903291030326,595:0.000001):0.000001):0.002582074838090094,508:0.000001):0.000001):0.0012653502787458317):0.000911,(((549:0.029487528073114326,(((546:0.006243244629231512,548:0.014907142111908533):0.005183458223859412,557:0.0037166223453468606):0.0011736152705490593,(((562:0.0044608666754329205,((((570:0.00290340369479275,578:0.013189279549663962):0.001743132643364167,579:0.000001):0.000001,550:0.000001):0.000001,(((575:0.0031403660231079057,((551:0.0074448323639672445,573:0.003580000782606899):0.000007,574:0.006765043727171445):0.000001):0.00303957788145643,(572:0.016134697727525255,567:0.0038518557324177926):0.001226808729197121):0.000001,(((577:0.004435576460569998,571:0.0069429965581229):0.00062,576:0.004405163551592079):0.000623,((565:0.003626464517387237,(566:0.003582295417938743,569:0.000001):0.002508477072008624):0.000001,(561:0.004399906825623647,(560:0.000001,(568:0.014758316951247694,(563:0.0028534815958013147,564:0.002424341108450908):0.000001):0.0014774436351562778):0.000001):0.000001):0.000001):0.000001):0.000001):0.000001):0.000001,547:0.000001):0.00062,(559:0.0032938365174974248,558:0.018082894418279732):0.030885584412697262):0.0031702421654004817):0.0017753762144461721):0.000001,(((555:0.000001,553:0.010090226540231072):0.000001,554:0.011346046615824841):0.000001,(552:0.006020600266166178,556:0.0067316425817502785):0.000001):0.0040156851614215235):0.000684,((580:0.0073673092013970725,581:0.007153005642197319):0.002120028149395456,593:0.01430463329765938):0.000001):0.0029288493079614067):0.000836,(592:0.008118834790259525,(597:0.006115326008795094,596:0.0016500949293212354):0.0017111687782995107):0.0042895896859570255):0.000001):0.00705466226182722,(((603:0.04562193130074614,608:0.000001):0.02526080958675022,(587:0.008680507050840659,545:0.0048612220128851765):0.000001):0.000001,(588:0.00807585405212198,(586:0.007934763277871027,((591:0.00810173429280186,589:0.012026377146934894):0.000001,590:0.000001):0.00371630672551545):0.002711554869991845):0.0018024563940599093):0.004654113718158769):0.0018989338320759717):0.000001):0.000001):0.001015259938790564,(((601:0.000001,(602:0.0016032716461666858,604:0.0020930787739778505):0.0013929936119095872):0.004135943729878216,609:0.010816747276905828):0.000679,((606:0.005613832141675888,607:0.007455310836555604):0.003930706774033764,605:0.005632140247249701):0.006330162776560563):0.000001):0.006105548377411399,543:0.009033274535480829):0.0019976119632280813):0.001987991824240222,((610:0.022084882024339253,611:0.018305473477523263):0.002678699640720124,((((((612:0.0037607036028361905,((614:0.004983513204677829,613:0.000001):0.000001,(615:0.002098526653785456,616:0.002044578156738868):0.00259322807113546):0.0022069722503228768):0.0030201021380209135,617:0.011124313482967642):0.006631145716942204,(620:0.007851970632939178,(618:0.004936073101892417,619:0.0144333141163098):0.006479872000294223):0.001564842605424751):0.0028339552396910465,(541:0.0013321366108794155,((533:0.006684247382905673,534:0.0030800990236743275):0.001413382141211828,535:0.0018611160582383238):0.002731309320314055):0.0011577805040765702):0.000001,536:0.012362262398065522):0.000536,(532:0.013025137153740502,(537:0.006945090754515713,(540:0.010793433047780056,(539:0.005026559419793762,538:0.004297000123572424):0.000001):0.000697):0.0025181841137966007):0.000001):0.0016093819849214747):0.000001):0.0020251004546674683,((526:0.008042717044505257,((((529:0.014299379014908586,530:0.012594648793790093):0.0019518850026089066,528:0.03336773820627964):0.0012521931416042173,531:0.004269037049756332):0.000001,527:0.007077937167637164):0.000001):0.001969123649871925,(621:0.040696884889812726,((((515:0.008663816443739801,(513:0.029742376867611976,514:0.000001):0.01768243658461586):0.008771349538515397,((516:0.02029046068076386,(506:0.01958790040543114,511:0.005693431023257695):0.000262):0.0010306459345886506,((509:0.009246906964132036,507:0.01733069517276757):0.001143359032085525,(510:0.013905591355684933,512:0.00837806684423832):0.000726):0.000001):0.005452059615375336):0.002977313428736395,((518:0.005568914165331767,519:0.017958975690704322):0.000426,(((524:0.007918555668651194,(522:0.009869172933321478,523:0.004574811909175795):0.004563952820096894):0.000001,525:0.011463863762090026):0.003561674129917523,((520:0.017636340589021957,521:0.009248553405857469):0.003491921701330658,517:0.0025594540803393654):0.000349):0.000327):0.0033863836758999248):0.000001,(504:0.0026445618979675824,505:0.006595253694593853):0.004950778010293678):0.005785254995067891):0.0012370907369865156):0.000477):0.007503296322199591):0.007347562738147798,(((((477:0.006586061778340898,478:0.016151321823708653):0.004959057409499083,476:0.011877032264475885):0.020430379129561603,((480:0.011161396493340385,479:0.007515345239903558):0.009879274549228018,481:0.006468504767711994):0.007334131215768654):0.007816754369175689,(((482:0.016232479690383304,((483:0.029702290536101177,(484:0.023552551287929376,485:0.000001):0.014796577045428506):0.0027673970863008298,(486:0.005356676977928284,(487:0.016211391294898504,488:0.00421174339405409):0.0015451258448868313):0.010290436759925546):0.0019819489222834335):0.002162932645878288,(489:0.021592348104716805,(490:0.022639971761407116,(492:0.007676349518576297,491:0.005019002022187522):0.026893839316297834):0.01972807099909163):0.000537):0.0023915117427179295,((493:0.007101625416033701,494:0.002530751279617035):0.0031187460509531553,(495:0.005909945458137431,496:0.0047651006211674105):0.005947995395659239):0.007663885519956944):0.000504):0.000472,((473:0.005319731872013712,(474:0.007612866665480954,475:0.0027130142193079795):0.0014840243604591482):0.004456020983508305,((((471:0.008228204604519493,472:0.0076091631510022285):0.013229829815652515,((((116:0.0021510998756784534,114:0.002148518638865034):0.000712,((113:0.006017781638074663,118:0.0040041335696162856):0.000001,115:0.0014258559862017936):0.000001):0.000001,117:0.00429356844836991):0.003966077316133043,((((468:0.022408928687046116,(470:0.004994449495948588,469:0.007597156108146893):0.0013084535456636022):0.04452907362740706,(392:0.02387115797771488,(394:0.013927212840141135,393:0.008693053107969343):0.004308368234095858):0.006889031861431566):0.0023776720721052115,((((((160:0.0582927225552153,(342:0.055377568810954125,139:0.07922442579322846):0.011086024861365808):0.00657180969365838,((138:0.01905245163962998,((135:0.15711517564813204,(137:0.021938097267280736,136:0.02029594152886175):0.04507430044784083):0.04045196835667541,134:0.028174767182590914):0.006917621806548516):0.06191437993875578,((((((159:0.028398055791766456,(152:0.007270048680800746,154:0.014195464647592342):0.007017865757726467):0.000001,((153:0.014063829285017645,155:0.000001):0.02121669854180826,(158:0.03594574169851445,(157:0.000001,156:0.000001):0.000001):0.013964921764526052):0.000001):0.000001,(146:0.000001,((((143:0.01540418945120867,(142:0.023487656114973162,141:0.02335014303557404):0.000001):0.007794671970279948,140:0.023533502926183773):0.000001,150:0.007823625730118338):0.000001,148:0.014554975730211427):0.000001):0.000001):0.000001,(147:0.000001,151:0.000001):0.000001):0.000001,(149:0.042675017109486534,145:0.01821542719900068):0.008357319862264147):0.018052167269351493,144:0.03295691596305507):0.027577317639623327):0.013873316989660442):0.008275807073451696,(465:0.025473721282671412,(467:0.018149635155555253,466:0.022816123332950144):0.015013737601230736):0.015229185829157636):0.000001,(464:0.0022625874212642964,((460:0.019296604882873738,461:0.014572386672768847):0.0015455542164208695,(463:0.000001,462:0.000001):0.002187274739601547):0.001150932366282582):0.023326885027213175):0.013153130076688354,(((348:0.034419686900657685,((350:0.013011402715360637,349:0.013359436965392607):0.03331822171814487,(351:0.012306067996991169,(353:0.017602615772046967,352:0.019437399569159623):0.002369277807470698):0.012327256218571265):0.006063333214138599):0.014500573024498715,(((370:0.0072542833508109465,371:0.03994837863936319):0.008800582097836587,(((((343:0.10761511017420924,386:0.000001):0.010068966825633551,385:0.005464363686121717):0.000001,(((387:0.03075081337538463,388:0.01781136290724782):0.010479832918332797,389:0.020772262853598795):0.02054211150755741,(390:0.023275455288946367,391:0.0149510335039508):0.007132617240580759):0.01429401672559875):0.0030733722934301057,(((372:0.012940691173577545,(383:0.005724264942680914,384:0.008199121963562688):0.0363841501015357):0.001916809200128742,((381:0.01108902166075302,((379:0.006906141795902724,377:0.011235924486764807):0.000555,(380:0.007876525953056714,378:0.0018150097696996554):0.000678):0.0018290540783820258):0.000506,(374:0.008636067411997425,(375:0.003895074839785873,376:0.007925396038303952):0.0015912856344803142):0.0037218599204340815):0.004193473530392564):0.000001,373:0.014574364196428357):0.0010610064098902897):0.000001,382:0.03718017487990606):0.002597912548723523):0.0019199171392962101,(367:0.03750939026087613,((369:0.01686302644676786,368:0.010868813700457173):0.011398349920388132,(((358:0.005021735252407361,354:0.020828188433459256):0.000001,(357:0.007185820788840598,(355:0.0018857552341468625,356:0.0015966854653541318):0.0017929645136693147):0.004468615617796324):0.015210183467886275,(((361:0.05999389621675615,362:0.04071032315767731):0.008273355664818464,359:0.032012209289064224):0.006645035375127608,((360:0.025414850231377236,366:0.01910579537868364):0.00392788393718993,(365:0.07755702173641749,364:0.027933340711128497):0.006566853101678329):0.005028775422428506):0.015103973990125896):0.003816031977735578):0.000481):0.009036632694833615):0.005725356026946695):0.006886934166452832,347:0.025388768730314003):0.02361085810011601):0.0022109726399356247,(((398:0.031025919153562582,((399:0.01254115094374329,(((((408:0.029119351944930316,409:0.009030666647455178):0.003143405621313797,(403:0.007356163240897893,(404:0.03694393967324513,405:0.013774863183738035):0.004423777182049986):0.0030649504124573997):0.000001,((407:0.002547508129467114,406:0.003531111027938938):0.013699251178474354,(410:0.000001,411:0.01779538896262378):0.01274188948753916):0.000813):0.006561348782553938,(400:0.016694753229373725,(401:0.009873652701606214,402:0.013065401395528883):0.000001):0.02914734829928116):0.0014965906860273063,((((422:0.019215897371183656,421:0.016714758431673547):0.017338244107949846,(((((430:0.000001,431:0.000001):0.000001,429:0.016801582583980325):0.032200725534169,(428:0.0043612056673373424,423:0.000001):0.000565):0.006483962999079111,(424:0.000001,(425:0.013870734120138823,426:0.008619481437278045):0.003270196456851155):0.001651600248300012):0.004427646072391112,427:0.011682148151925278):0.009342773857823335):0.027998985141230996,(((((450:0.005276671368437075,451:0.016594386128234256):0.0132043072400349,((441:0.004651438139697242,(449:0.0013741620790923064,(448:0.004138011845546957,((438:0.008039330793356794,((444:0.01162165294045749,(447:0.0033958034641923523,(445:0.03976386272555387,446:0.003987419514518989):0.006133714642844151):0.0028577391579198857):0.000507,((436:0.000001,437:0.004432396223495859):0.000001,443:0.000001):0.0021934722882614947):0.0014041628845845905):0.000001,442:0.006916035728635178):0.000001):0.000001):0.000134):0.0033413755141992072,(440:0.009717901849800006,439:0.004193510327658027):0.000781):0.0016729542011809273):0.005667972549239917,(434:0.009678743639228389,435:0.018099165296140796):0.000976):0.014744629917083366,432:0.009103241847357016):0.000001,433:0.027606428294002873):0.02051332014637528):0.006767317946009098,(420:0.009172282695235642,(((418:0.011358240716936332,419:0.008073413252940228):0.000545,((416:0.000001,(413:0.004931294806350143,415:0.000001):0.007314034003578633):0.002633427954125206,417:0.007527800581379809):0.0026809453021794816):0.000553,(414:0.020543281565041975,412:0.000001):0.005845028715861363):0.004020291950669739):0.008553333360926256):0.0016329626237684312):0.00880669629357052):0.0020216766483382724,(397:0.007058645819723552,396:0.012289476848781846):0.007540581431811794):0.000001):0.0026523592631626596,(395:0.00421850572602126,(452:0.028589898628140056,((((459:0.014287328571429931,457:0.01575200514775264):0.0010028563933216254,(455:0.01426622616598661,458:0.02977561331937863):0.000001):0.003047511772994846,456:0.016909335319652618):0.012381371985759814,(453:0.05128449761757411,454:0.01011931975607872):0.004498238300104298):0.0034338076820163805):0.02232710191381931):0.006549300834854744):0.004764777130347548,((119:0.1106853684888763,((344:0.0250373216561536,(346:0.01726417362833622,345:0.014830046708986352):0.003175233043068197):0.013260162433670156,341:0.020104534517514486):0.000001):0.027307304085760868,((((((131:0.015383947929466167,(124:0.0032983676865175667,125:0.013299636090997997):0.013645390764668319):0.005875333259771947,(((126:0.000001,129:0.009697125609369426):0.000001,128:0.000001):0.000026,(127:0.027488168709068568,130:0.013357186621480542):0.02031743636328959):0.004704402994397538):0.00846719464079406,363:0.052869218688315824):0.008728881849506268,(((162:0.023473914657079282,(163:0.02933380557112314,164:0.018044501651894033):0.004359068429781418):0.0014279894887968014,161:0.014264828169167576):0.009410693006037585,((269:0.059540941907487,((268:0.058214927805926506,(246:0.04726817682220523,((247:0.010416793049034197,(250:0.011879168817691351,(249:0.008897997707981357,248:0.0016895252392758828):0.0035185025416334973):0.0043064676484347785):0.03289586868010852,(((((253:0.018841783299468867,252:0.006805154763047022):0.000001,(254:0.011169813598122472,255:0.006347374258150475):0.004595437644432182):0.003235362703514012,((267:0.0034174790066812803,256:0.009004410040100816):0.002190211049058686,(251:0.027845192163295975,(258:0.00879974859948448,(259:0.0218398621950522,((261:0.012791332701678208,260:0.000001):0.007052890341691054,262:0.004215095510443407):0.005251959584303051):0.024760619319506565):0.0033451616363055344):0.004030325559369738):0.000001):0.000908,257:0.01918298937327315):0.022634018264455442,(264:0.01101988850931744,(263:0.014628171003636536,(265:0.015387601597362409,266:0.015789158668653998):0.006308477219087071):0.0011443072547926924):0.009647849659195615):0.010026392824375122):0.01608501074460065):0.007824591179628512):0.007668426937430159,((165:0.003384683553152849,166:0.02352562689159199):0.014361706942150675,(167:0.033018824053961046,(168:0.023399061601403762,((((186:0.006406538696938551,187:0.033460334132523466):0.0105706942768458,(169:0.028705101945256457,((170:0.010088597225610594,(172:0.008354400403667831,171:0.009205177888371937):0.0038067086468698205):0.019590857460166516,((174:0.002077873112035913,173:0.010433639741235831):0.01340918983484575,(((((180:0.027855199287954366,(179:0.000602,181:0.005234081890998634):0.0036877872217391996):0.006477684537001485,176:0.03078037868986491):0.0029879707072136144,175:0.007366495963450929):0.009355639312819203,(177:0.000001,178:0.013133763172194344):0.013831495935367222):0.0069215687559202625,182:0.02883104288222252):0.000902):0.002310505125920055):0.02330340095937852):0.000001):0.0029988189156356935,(245:0.000001,(183:0.04298043466578645,(184:0.006240506755530351,185:0.01157772064202462):0.015452569563887183):0.004466682260899249):0.000001):0.000001,((188:0.030815499644351697,((191:0.025334573690588977,(190:0.009197517447241699,((196:0.00809089535856299,(195:0.008165918349089344,194:0.031797769184866966):0.000566):0.002816525691795435,192:0.04752151924454996):0.0035788938628378126):0.007314332352841826):0.0032179829362170335,193:0.014104509652151128):0.017728836683260453):0.0020552592298187576,((197:0.024274499618986808,(199:0.023461001903485313,198:0.037046681911887466):0.009382658132824233):0.019465177968238837,((219:0.020248938561629924,((((200:0.01055437463643468,201:0.01838347318911905):0.0053457932251640625,((204:0.0017000919152044258,203:0.00461807431921765):0.01177149719829369,202:0.014826926219366387):0.0017868203220939654):0.009199245808768311,205:0.01966955003468463):0.0025742773747915422,(((215:0.016172266082780596,216:0.013497681045237851):0.004837085854364952,(218:0.0024435379211411685,217:0.0022596735214896976):0.008966103386715883):0.000386,((207:0.031392517438139825,206:0.029141864254929924):0.00432521496393859,(((211:0.010015196757398776,212:0.011628251664129391):0.0019288762786396775,(213:0.009490896570536629,214:0.01696078559080115):0.0032738746450982925):0.002737465286968369,(210:0.015216865933821863,(208:0.012178545529012073,209:0.00928318831506188):0.0022688762594385487):0.0029433372155283064):0.00407753966439883):0.0011010359097652065):0.0072900765500254795):0.001501802968013717):0.03675808103580655,((221:0.015048936273414294,220:0.021887320875826236):0.007668032708482339,(((189:0.0030488346892599016,223:0.006645492442882595):0.006548662541657665,222:0.014965983110533551):0.01733181827639898,((224:0.006382429390990463,225:0.01219068461114501):0.008753632416536128,((((244:0.027627428440227295,(((232:0.006765841032638172,(238:0.006835423554649725,(231:0.011482817850622133,233:0.005394228695322903):0.0048716029495694145):0.000001):0.000839,((235:0.0056477209274858695,(236:0.012349218668495941,237:0.0014969570564026388):0.001450333610090944):0.0037928110290168415,234:0.011007991913476149):0.00051):0.0013933034898127225,239:0.008168337930649708):0.01968920847724309):0.000001,((230:0.02143309493720193,240:0.016724544345116082):0.001506601840168271,(241:0.04763309210928632,242:0.017880730964614747):0.00897084081590148):0.0022954162769180907):0.0016194774625345096,((228:0.012181900024169509,(227:0.007869714033203544,226:0.008016936554501678):0.009293071559100464):0.009150850026886684,229:0.007935568988879165):0.0014981590796011362):0.000001,243:0.013290056282096105):0.000542):0.0012943997379584508):0.002214293649560357):0.0020908048582028646):0.010859438404880697):0.006512752017128903):0.008178279806102567):0.0028238748669271014):0.02605737787892676):0.02408174671431692):0.0030477039231559195):0.0011349549650448377):0.000001,((271:0.09020815797151643,270:0.05561466298438404):0.01416262244621426,272:0.01836989254953676):0.009332517170388082):0.000526):0.01440705827881477):0.006938064696718504,((((290:0.0014187194439718022,289:0.007229821113443292):0.023568994963069877,(281:0.025293674721788874,(288:0.01031869776760873,(282:0.008243407510925926,(283:0.022008311237080726,((286:0.005064826452078329,285:0.017595597818078543):0.000001,(287:0.008064549580467883,284:0.014751233531944016):0.00067):0.000001):0.001739329803446893):0.011264012085272874):0.0020772861779134186):0.000001):0.05157010257792819,(291:0.0631626602846809,(((277:0.043386311478716855,278:0.016681935115137405):0.0057340644224826666,((279:0.017666835354858194,276:0.01219719988902947):0.004713002568169623,275:0.017183787976817706):0.002146685504305679):0.004447651953427908,((274:0.0110267815378811,273:0.0033327513579088945):0.017506256542065057,280:0.029723466587691042):0.006030392726593081):0.06490917388235348):0.006857913679460378):0.010066838050650688,((((298:0.029004627667699793,(296:0.016119413810547087,297:0.050584528003587384):0.006754891877172851):0.0075388689579973965,((339:0.017903692230707036,((332:0.02130971703465946,(((334:0.012168950630729479,335:0.011389646783161659):0.000746,((337:0.0373169003499042,338:0.004848582277442646):0.002749852426125938,336:0.02364494347322516):0.006100274876255809):0.000001,333:0.014888016390962872):0.0034935310991667276):0.013991380113935827,331:0.026921676897523648):0.000001):0.01951557593562267,(330:0.006795021803450256,(329:0.007351157218951081,328:0.011694430283808814):0.001453450754358335):0.009692428322746591):0.002278698433516116):0.004392447576364689,((311:0.026203669345143395,(309:0.04950803436740474,(310:0.04228190385810414,((302:0.03276285154050135,(299:0.02395945643468018,(300:0.05235933469781468,301:0.01131305758484544):0.0050023415007742445):0.008486230482979494):0.0052264327700857925,(308:0.039465628989846964,((306:0.025573492888031474,307:0.027870684866016814):0.005837290527380078,((305:0.01671244458905147,304:0.007754588932927085):0.006369385425051726,303:0.03199879443547855):0.011316458486128013):0.019248121034172887):0.0031231316197256826):0.01924929244624381):0.0018801049449883986):0.0025822995035209803):0.007400097927569326,(312:0.008303380491595205,(((324:0.000001,(325:0.02562274844371109,(321:0.007900794715440208,(322:0.000819,323:0.0032792507310563774):0.00329456071764827):0.003925185311533587):0.005103128146906637):0.000001,((327:0.0027887677034516677,326:0.0019307729269174851):0.008772790857730382,(317:0.00664066053382286,((320:0.014079048906398663,318:0.005186815188468071):0.000001,319:0.005683410780455182):0.006557880267112013):0.0084638651550926):0.000001):0.0030496056787769,(313:0.01625630376143571,(314:0.01730810920580166,(315:0.009633268841834889,316:0.007533191698905388):0.0081294701826258):0.002561484907123901):0.005674853098461577):0.00408793147076866):0.01643916812304287):0.002333802100928095):0.011121405536145454,(((292:0.018369527959747143,295:0.016323859618487133):0.004981808670124872,294:0.0533389957431215):0.0015826910420906587,293:0.020420251753310158):0.000189):0.019775190401226155):0.01630879331483288):0.004933824339656647,340:0.038499392937002726):0.000582):0.0027715226493649076):0.0022718071714689756):0.000001):0.00053,112:0.008809508610333564):0.000001):0.001051869677191294):0.001039021183774671,(121:0.020096757245343464,(122:0.000747,123:0.022863593234872543):0.00355471437473482):0.009318677343107883):0.000001,120:0.011946397683901573):0.0026812346954096754):0.0022783810874291107):0.02974110021934186):0.0063266769879386986):0.00482776179306592,((35:0.012425209075074897,((37:0.008226396838275911,36:0.016474626751971096):0.0034802321324674972,((((109:0.003857440048440397,108:0.008120539916453584):0.0030866517616837206,(111:0.007308449079766398,110:0.010259719306187779):0.002915165212406649):0.001528636980143627,(107:0.006817004593145983,106:0.0021884599692790917):0.0367812105139004):0.0029810129824536175,(((88:0.007505560182404385,(86:0.00734487121444543,87:0.004369675681921871):0.000281):0.00588401137031368,((85:0.005124650899721844,(84:0.0012747766819224179,83:0.0014044642604858146):0.0014075358319073496):0.0035226170841520933,((((71:0.003670989000323439,70:0.0013413687881052472):0.004143273271531286,63:0.006530369092212839):0.000001,(((52:0.00435283609305382,51:0.000001):0.005110732553905673,((49:0.004266822382945687,((54:0.0021862917561609697,53:0.0065900987017014695):0.0014529198302112424,50:0.0014519574160202161):0.000001):0.000001,((39:0.002436247770190302,((48:0.000724,38:0.000001):0.0020576497843001426,47:0.004374206508033948):0.000001):0.000001,(41:0.005114220951151232,((40:0.006189336020385273,((45:0.007676221961493443,(44:0.0036235878386646687,43:0.000001):0.00072):0.000001,42:0.003792671310343007):0.002517934749892752):0.000001,46:0.01237705581607859):0.0015361044954787001):0.000767):0.000999):0.000543):0.004455686535055466,((65:0.004240117876436013,((67:0.007353511225471053,66:0.0036772124630726375):0.000671,(69:0.0036195663071065245,(80:0.0043900095778988514,(79:0.00147300754217698,(75:0.0021651598310514094,(78:0.0038237576527214035,76:0.010485764648666556):0.000712):0.001491528554696784):0.0020117349328380913):0.000001):0.000001):0.000001):0.000001,((((((74:0.000001,57:0.005508958255442187):0.000001,56:0.0010040990066182464):0.000001,((59:0.0022421765333756967,58:0.002196692164938965):0.002931317441293251,55:0.008010215721722084):0.000001):0.0039974720271541,(60:0.007636405629768442,61:0.00806003931947018):0.0015331086923259572):0.0019916993561674362,62:0.006493628838797557):0.000001,(82:0.006548905293597434,(81:0.009517734411945042,77:0.006863163545954091):0.000657):0.0014501868013842756):0.000001):0.000993):0.000001):0.000498,((68:0.013457705376611721,(73:0.007139929736483489,72:0.0065148482324636015):0.0012242294403586277):0.0017763857891728652,64:0.009485728573619148):0.000001):0.0015641997815671865):0.000001):0.000996,((34:0.0225461733970414,(104:0.031247491341778927,105:0.000001):0.011844743225567953):0.002775932067238956,(((100:0.0036127491030617724,((99:0.002107020267219007,98:0.0029028469287126):0.0014006825008458293,((103:0.00362932472766481,97:0.004335476215620705):0.004357290000608206,(101:0.0029020119284488446,102:0.00657350412729078):0.000001):0.0014597999365789348):0.000001):0.002017790109474989,((95:0.005830504288394452,96:0.0025522707462314535):0.0028776318754267145,94:0.007563745751511529):0.00912009424609594):0.000501,(89:0.008177118637623654,((91:0.0021837253354463288,90:0.008088307680581908):0.005111998926909884,(93:0.010676760825108702,92:0.005278126362635771):0.005993800865039561):0.0046460435395286135):0.000647):0.0013380862366006196):0.0024276261042111076):0.0016789639519561245):0.000569):0.000619):0.04535725589976262,(33:0.03553497397219449,(32:0.00941041096193706,((25:0.023732803248003892,((26:0.020924278406803037,(((29:0.006352593967142937,30:0.006334663091765561):0.005433960466352413,28:0.01920925821266443):0.000001,27:0.018932419260461446):0.0026399428767973974):0.01985895229300119,(24:0.021779368154007682,((21:0.015636932513348988,22:0.029250692487360026):0.000654,23:0.01673915739801416):0.005898751662022616):0.006503063066374167):0.007998632906774503):0.007474658477073019,31:0.017500507160470007):0.0012915788561649456):0.031226831023101975):0.0024510007246343972):0.000357):0.010303415263201549):0.017688671975802858,(((((((676:0.030020226381268403,677:0.0263882811653368):0.03789708699342475,675:0.07137354223557488):0.003696029828894572,(678:0.05655779144803972,(673:0.04111324624460321,674:0.016639885614286202):0.06576267217337499):0.0013809027785165629):0.00462186552209983,(((669:0.08535194425468583,670:0.09518544048360601):0.055215530402622885,((672:0.028756146465975692,671:0.015021204149730662):0.0121646341602785,(668:0.03731155006546329,667:0.005066132601083491):0.04646393787504803):0.005874373946254885):0.013663620591359175,(665:0.008162141141032137,666:0.012769322462516537):0.05272416056665818):0.008962823134827515):0.01234030830351019,(664:0.09298176409300549,663:0.04209277500055003):0.030921801764969597):0.01767909131447187,(((652:0.0215709727343895,653:0.056035496178285425):0.006080126725426194,(660:0.04058250428688074,659:0.05117028158178124):0.05861441174461308):0.000001,(((654:0.005637134470493402,655:0.01881059484606603):0.0375362027866063,(658:0.028136061538382957,(656:0.019033789891909927,657:0.011685774928725608):0.018866428538598306):0.004123994852293972):0.005167183227184922,(661:0.04530828484635997,662:0.030207176854790095):0.04555628575315387):0.0011216951119092688):0.035337352962286774):0.000242,((640:0.0565728819749783,((644:0.10634292132623174,643:0.004623520812385777):0.027663349767367163,((647:0.02436911688075336,((651:0.016888806899892566,650:0.029423713898798755):0.021774262945817427,(648:0.010752971869998016,649:0.004897441806048242):0.010031463485214135):0.0034211772121685766):0.007532283371373315,((641:0.000447,642:0.0051348209806690815):0.06492217234019851,(645:0.0021480324026980965,646:0.007479897606758084):0.022143475403701197):0.0017850727797630343):0.004395078511630291):0.030853926589729304):0.010837121981634433,(636:0.23789425473464754,(639:0.11430805193406818,(637:0.1313075672691071,638:0.13797639031995054):0.004056378504907138):0.011320745105880872):0.010862034199023742):0.000613):0.017688671975802858);
	TREE PHYLIP_45 = (((((((((17:0.013225717196670504,18:0.01296156994058355):0.015016627155265833,(10:0.0438000859104609,(11:0.0662628928889132,((16:0.014058640828745214,(13:0.05725505648760469,12:0.07185023845875309):0.005487410453426996):0.000001,(15:0.04527252116746395,14:0.06969683264347039):0.011463027162783914):0.0020819802210220056):0.01645946756877147):0.008514685363261346):0.0047382984903603384,(19:0.01110984673022603,20:0.000001):0.021424113467755416):0.002135815691499476,8:0.007046185756667522):0.000723,9:0.05991915165314234):0.011269154412633329,7:0.023005621766659073):0.0843539308760914,(((5:0.016436356203175156,6:0.008992790718037678):0.032893826256640946,(2:0.023785985858297064,(4:0.008708190416100102,3:0.01400275874079559):0.011698242354357681):0.0029688068971739315):0.037507259052851925,1:0.055990481094850234):0.005325787232974357):0.0010630012314029737,((((32:0.015344336976697907,(((24:0.02298137802249633,(21:0.019225456714833947,(22:0.033159056498028645,23:0.020020990781251594):0.001180899279897391):0.0042855674930428606):0.003585816695168783,(25:0.02372575049881238,(27:0.016491334070847765,((29:0.002884411184819412,30:0.008511745604109333):0.0056622637850799054,(26:0.0204103117485876,28:0.019150192767223358):0.000001):0.0016121129381039302):0.01929228079543414):0.007445898718670862):0.017215619509853897,31:0.0214777843131711):0.000722):0.033429473846012865,33:0.053875692440229224):0.000895,((633:0.028199523899909613,(((635:0.025750278528412843,622:0.013035545907671354):0.0017686029869218235,634:0.041767025258282076):0.008463068193053693,(((625:0.007050550187697743,(624:0.004857795871093404,623:0.0023001250541092037):0.011156394098081994):0.0019923583927896294,((630:0.01128155738993988,626:0.015448464715919449):0.0014091565448224202,(631:0.012365355517950332,(627:0.012342917062243039,628:0.00812331616794997):0.0015435250883944988):0.006166889292488584):0.000001):0.000001,(629:0.02114056223731684,632:0.013316953576699521):0.002773042105520109):0.0061979225004623025):0.00547491992563634):0.02961109496362936,(((501:0.013434833600425746,(503:0.011711638256575094,502:0.01729445321575714):0.0010236567026600358):0.006245847239387318,(((500:0.005183502746427162,(498:0.008136861934048055,499:0.014625249347378102):0.007020963045255443):0.004838976045042785,497:0.017714486821554163):0.0014702164727190398,((621:0.04356829650831184,(((543:0.011133095573085014,(542:0.005301737060223884,((((((601:0.0014351169360545778,(602:0.000001,(603:0.043193431261309645,604:0.0028788289624137597):0.000001):0.0021619531632978708):0.0064563656349142535,((606:0.002163736643563674,607:0.009577007392003506):0.0030082802990084602,605:0.002532060468979348):0.003789661167337163):0.0013395885674763164,(544:0.008549703517951741,(587:0.011004777493788252,(545:0.005894635407145248,(((592:0.00841203976078152,(597:0.007670673620745285,596:0.00686978420184897):0.000001):0.005016578348284379,(((584:0.024936804935198755,585:0.0046341921475218225):0.0030361654807498227,588:0.002517293691682732):0.001519247175561118,((586:0.003735781415336641,594:0.0078453344204079):0.0046907295478632064,(591:0.0033837733478483743,(589:0.012574340864629099,590:0.000816):0.000001):0.008142135013844946):0.000001):0.0030071189758790196):0.000001,(((549:0.03180907335063644,(((((568:0.0074369369791251645,567:0.002630256854771209):0.000001,(566:0.003791424400261284,569:0.000001):0.001959157676483762):0.000001,(562:0.00855102070889679,(561:0.0039354159757734285,(565:0.0061585284676841994,(564:0.0019269687107121285,(563:0.0022713392137967852,550:0.000001):0.000001):0.00096):0.000001):0.000001):0.000722):0.0010464506473644836,(570:0.004485540239046407,((578:0.011531571379531015,(577:0.009218908250326131,571:0.005906411622503695):0.0033176762909011594):0.000001,((576:0.006897479205773372,(559:0.00826167169078836,558:0.015585931121123567):0.026681122020530173):0.000343,(575:0.002613066257741739,(573:0.004550452245009784,574:0.0045061866952264135):0.000001):0.001909970132187563):0.000001):0.000631):0.000001):0.0015546504847663025,572:0.010186186297947642):0.005165299057810503):0.0022186584177560755,((508:0.000001,(547:0.015030763397083612,((((554:0.003331787373169896,(556:0.008021774299229246,(579:0.012412046632518875,553:0.00622267988266425):0.0029981771905795763):0.000739):0.000001,552:0.012308064218818056):0.0021867082845755626,((546:0.008829354352162429,548:0.006235846604489028):0.002382474715685501,(557:0.005654969100650046,(593:0.008643220744802133,560:0.000001):0.00009):0.004472539158654494):0.0016972291566884111):0.0010641329472428592,(580:0.009394183536170279,581:0.007764654262192915):0.002282958491626979):0.000001):0.000001):0.000001,555:0.000001):0.000497):0.000538,(595:0.002985730321236772,((583:0.012897823115202487,582:0.012797548172912112):0.000619,551:0.000001):0.000322):0.002055298701672953):0.0010846698828499758):0.004981178562713939):0.000001):0.0017328183759781702):0.0035081523829170983):0.000001,608:0.02154355054767155):0.000001,(600:0.006589921575737956,(598:0.012480850645127418,599:0.006435020774901513):0.006200943317002639):0.002402788258038525):0.0010011278259756378,609:0.012221868433120018):0.005442594424406903):0.000001):0.0015306326215598861,((610:0.020156127445420925,611:0.01989136115252189):0.002570500737420746,((((618:0.010659188601890756,619:0.016929793466032704):0.008023953649687037,(((612:0.00376072677386173,((614:0.006512934164608544,613:0.000001):0.000001,(615:0.002404950326595739,616:0.0021495292884328404):0.0016815270951813651):0.004637914330556041):0.00380483205125789,617:0.011651283000092872):0.006592050824348808,620:0.01077992659793362):0.002607253447379359):0.0011508309224173231,((536:0.012969514046561425,533:0.007044531671892124):0.000001,(534:0.007135391090912107,535:0.005064304659448235):0.0019207305990924376):0.004806933987946762):0.0012647064888592554,(532:0.013634982088136485,(((539:0.004483548958434935,540:0.01054578891413478):0.000001,537:0.008649600436481088):0.000714,538:0.003736949346951116):0.004295991194340917):0.000001):0.0012698588792498554):0.000001):0.0013763054654288868,541:0.011281934127744891):0.0014012683601046692):0.0015817608951469021,(((531:0.005949204962393899,526:0.013264026481429615):0.000001,((529:0.015549464377242599,528:0.02577758851939156):0.001264058544103616,(530:0.016589451410379354,527:0.014052566741850864):0.003016776012658746):0.000001):0.002573404507625692,((((516:0.023628934593307695,(515:0.007359029636712724,(513:0.012453489852467808,514:0.000001):0.017451584288025748):0.008938303425953089):0.008778529893247174,((510:0.020863091017501993,512:0.004690948120556343):0.0031261841463301253,((506:0.01985379896140806,511:0.00734968846453116):0.00304118886675797,(509:0.009253399604647102,507:0.023666008894133613):0.0010610569941420182):0.000792):0.002791296837102167):0.0028088760058780217,((517:0.005476991767526792,(518:0.002979495473868439,519:0.024969170757662678):0.0016751611072375037):0.000241,(((524:0.008275382265312626,(522:0.009627747033955428,523:0.0025016316956489974):0.007732417714976117):0.00073,525:0.008271120118755495):0.00373686926787345,(520:0.015178999035705772,521:0.015021580197265579):0.0016432419610827292):0.000001):0.0017572846680402742):0.0012749785536772665,(504:0.0025542629644289935,505:0.004702641373873886):0.010873895437572039):0.004139677916539668):0.000001):0.006914617582568815):0.000001):0.006662865785683804,(((((477:0.007505392821927872,478:0.012208088265534569):0.003951890184182384,476:0.01603601103951245):0.02461252499469657,((480:0.009257471907063957,479:0.010148163417846865):0.007983898210060243,481:0.008525344249595177):0.008828463766984769):0.0024224569805602904,(((482:0.013895640612629368,((483:0.038952243351524814,(484:0.028689669708855937,485:0.000001):0.02149153700416155):0.000001,(487:0.024042384849557653,(488:0.005046239951298839,486:0.007346888754922425):0.002014624927848376):0.010029427636581071):0.0013127935651177716):0.0031540096292219156,(489:0.021761401530956494,(490:0.03816242623658874,(492:0.011023113291349033,491:0.002642403800826371):0.01888917866940018):0.02100463638689445):0.0031280019974818224):0.0019490386292264252,((493:0.004707000619040141,494:0.0011860439815381588):0.003179282856316546,(495:0.005255114107154629,496:0.007446601863770724):0.007587961487937727):0.008630468758878566):0.0010907230075344865):0.000934,((474:0.009497979888006927,(475:0.0059267849015591356,473:0.006659093010189029):0.002148048893420024):0.005825119162292473,((((395:0.000001,(((115:0.002257826079362457,(113:0.0037161045385778295,118:0.0068891876408854495):0.000001):0.000001,(116:0.0060840084589168725,114:0.005335574190610275):0.0014957997529988511):0.0020948941520192634,117:0.004530409556076636):0.004236716045197864):0.0031742837885751765,((((((399:0.011360241307168504,(398:0.03768282544961268,((((403:0.01755421793665337,(404:0.03631772528419625,405:0.02233141236535284):0.0017801286791514414):0.0012387043921774947,(((407:0.0020895818768372778,406:0.004289217064500511):0.022959321894854997,(410:0.000001,411:0.017083605425299197):0.01564484736214376):0.004063460945725699,(408:0.024972459503100352,409:0.0061090918228056505):0.0032483549351395506):0.000001):0.008438226523783465,(400:0.014355883009245543,(401:0.008894252525431816,402:0.00789170871703637):0.000001):0.027401932305195123):0.006152719999445476,(((436:0.000001,((422:0.014611684883556363,421:0.016004697313516773):0.018258603285036402,((427:0.017002010343780807,(428:0.000001,423:0.0037386573105368756):0.004376347423332167):0.006504936462440812,(424:0.003278984024557363,(425:0.007932335575064415,(((430:0.003916701756157818,431:0.009005182795004037):0.009136484710312557,429:0.000001):0.018600838673027836,426:0.00245591415735547):0.005146089014545112):0.00457531097942301):0.0015033919504503076):0.013929438463499415):0.021552568164095086):0.005727458764256335,(((((((437:0.0037216732705893487,(442:0.000001,((441:0.005304477138738491,(444:0.015166880043830672,(443:0.000001,(440:0.0013885315004191034,(445:0.02320248186402804,446:0.000001):0.0069597489478835355):0.001754322537423002):0.0017025329263529096):0.000504):0.0032923259893993056,447:0.005301590472084588):0.000001):0.000001):0.00069,439:0.004108256505133229):0.0020958591907804134,(448:0.005703606076928155,(450:0.01127088223015675,451:0.01769269899808854):0.0067815271877120645):0.000001):0.0031356173236006916,((434:0.006559697310925473,435:0.0232253783821863):0.00194950364157403,449:0.000001):0.000001):0.009193957996522303,438:0.000001):0.000796,432:0.015350747808106857):0.000001,433:0.0510680959303301):0.011337950946784282):0.007201544217876422,((420:0.0141389135504905,(((412:0.008716829518597558,((416:0.000001,415:0.004052289504296404):0.001825235625340513,417:0.009477468079520069):0.0027961764632285285):0.0018824381616514689,(413:0.007125758411121367,418:0.011768716839051037):0.0014171394470032963):0.000001,419:0.009041221066336124):0.00284839377914853):0.0033871559500924663,414:0.01112100354736937):0.010869972132117227):0.0011547332435574553):0.017822481205539722):0.000264):0.000001,(397:0.012942072365399803,396:0.016437932263963253):0.0077847369702816445):0.0027326740835791866,(452:0.037732073580142966,((((((458:0.03147450219746797,459:0.015093800751126344):0.00228793879228794,457:0.023652399408119737):0.000001,455:0.013108136347945422):0.002506225715341551,456:0.010513388860286648):0.01627416398013888,454:0.017942602716999986):0.004036288797079796,453:0.03829543316362757):0.0039028997606784764):0.024452582951023955):0.003956018989226403,(471:0.011012944797800846,472:0.008864389781638586):0.017242515445291456):0.0022044981316276186,((468:0.03475537629759879,(470:0.00955973480126022,469:0.011508575445692419):0.003154265992618933):0.04515458284705643,112:0.013721144237099647):0.0010484223002062672):0.000528,(((392:0.02701660920986612,(394:0.015295351522699105,393:0.009828069720227747):0.004821056986013497):0.007787675736601148,(((465:0.026575245256363816,(467:0.017039528872035508,466:0.02634461139509415):0.021163944469280865):0.014078337948683522,((464:0.0015079142807269037,((460:0.01808329944960003,461:0.01820368090393572):0.000001,(463:0.0020328981631611604,462:0.000824):0.002049740154512622):0.0021795813271211512):0.0182602638020962,(139:0.10250285450978605,((160:0.09277272320707744,(138:0.09091079968658711,((135:0.11778651332238321,(137:0.000001,136:0.013571166261042343):0.09252290003518082):0.0830803567137703,134:0.007109835057324979):0.000001):0.021759210707668026):0.000001,(158:0.0331603427917978,((((159:0.014206447901249293,153:0.021313149987960422):0.000001,157:0.000001):0.000001,(((155:0.000001,(((152:0.022033920183353248,154:0.014401131734977944):0.00711258508160812,146:0.007142245670902959):0.000001,((148:0.007342253973338223,150:0.050080147144298606):0.000001,(147:0.000001,151:0.000001):0.000001):0.000001):0.000001):0.000001,((143:0.03357837226802245,(142:0.016662710310495554,141:0.042268974764542555):0.000001):0.008031346272764667,140:0.017424568206156166):0.04349476121715924):0.007061015428064775,149:0.05037291573543778):0.000001):0.000001,((156:0.000001,144:0.016340085410502744):0.000001,145:0.01671011246285208):0.0041553820013816405):0.0063133498450321695):0.057516064018044794):0.0025513170261140857):0.011833586303060683):0.006872079607573774):0.01110170617322326,((133:0.000001,132:0.015522807703903126):0.0501420997262779,(((348:0.04531297864117439,((350:0.012840631776908291,349:0.017098991058619253):0.03513094405112582,(353:0.01854237896709482,(352:0.01329329863068843,351:0.020857390866150842):0.0035922704555065004):0.023232442617615624):0.0033442094259938555):0.018696541958126145,(((370:0.010264121789198551,371:0.041311336499157116):0.009578490006428521,((((343:0.10491110099073593,386:0.000001):0.002971701690590733,385:0.010165928124662578):0.000001,(((387:0.038050514089837395,388:0.007837976944203639):0.0037223084825497824,389:0.01892012147106257):0.027496939229490598,(390:0.02061056258777562,391:0.019062225928992954):0.007423817929365569):0.021926752242563564):0.0029758769494256532,((383:0.0037508433000088374,384:0.011007961705934181):0.046015777761761814,(((381:0.011124068159970944,((379:0.011839693301575306,377:0.008315763495113688):0.0018916173564237503,(380:0.01522131534111417,378:0.0062994837678655):0.000001):0.000624):0.000608,(376:0.00992317754487828,(374:0.011454923570690174,375:0.011162745485357171):0.00058):0.0014228626016097809):0.006012021867938283,(372:0.013465838575925744,373:0.016864156641608487):0.001861517292196296):0.000851):0.000565):0.000544):0.000001,((119:0.08686257504276082,382:0.01284961191293128):0.028937386029798562,((367:0.04029882365419561,(369:0.023516060907748628,368:0.017491091620526245):0.011717737859607795):0.000444,(((358:0.0031823343914681567,354:0.017675509982709676):0.000001,(357:0.008523452709624136,(355:0.005767752636785214,356:0.004914866961713736):0.000607):0.003482072305293562):0.024053968040398305,((360:0.018319170158188222,(364:0.03474781863071551,(((365:0.08807026546370642,361:0.03757107199673762):0.014012892899610226,362:0.035870062926088866):0.000001,359:0.029933617644103495):0.000001):0.010293299658628427):0.01145617407112649,366:0.0342995849050793):0.023594019936282167):0.000424):0.01222792111319824):0.005151544958587497):0.008311511029725492):0.00843784630515802,347:0.023822824127628848):0.010137800265994099):0.006943315624624892):0.0016420274265425468):0.001641642105176134,((341:0.02255386028533502,(342:0.017346846909767448,(346:0.012736689075862064,(345:0.025003750158449283,344:0.02500997475906882):0.0038033370795676614):0.007532489843087818):0.0014692244317371236):0.03538222758118193,(((((((131:0.019328349998159265,(124:0.007073856513114703,125:0.018725015621245022):0.008114629758638853):0.004295375683345737,(130:0.03434073017346173,129:0.017324324500031726):0.000288):0.000001,(126:0.000001,(127:0.05131675273195147,128:0.000001):0.013775326484680868):0.006866086412265354):0.012137140661823009,363:0.05370078182064299):0.015624226141552967,(((271:0.0992628526003829,270:0.05518316286914749):0.011906059723540682,272:0.024037288262640306):0.00856596325608911,((269:0.07475331086379079,((162:0.021770217458902057,(163:0.033437997181024776,164:0.022142196216581134):0.0031206586210371272):0.00446064398208063,161:0.01911636080929894):0.01591554740430252):0.0019227377730678956,((167:0.038145248115690734,(168:0.024911083776884967,(((169:0.024358492358941265,((170:0.010180398535664477,(172:0.014748982014329597,171:0.009203214657598312):0.005225387823102524):0.021028588135475836,((174:0.0015869591354602582,173:0.013374432716613175):0.014657587046539718,(((((179:0.0011249410077094186,(181:0.003935519133175297,180:0.021052744961608073):0.0023213412456658724):0.004668420901415249,176:0.029957501577727974):0.0011911870230912633,175:0.006248038900098831):0.013536306070309945,(177:0.000001,178:0.00458715372870413):0.019479613892324995):0.005434494929058675,182:0.04441940052607533):0.000001):0.004597450952571151):0.025091961140952614):0.007992477561716855,(245:0.000001,((183:0.04965967830993721,(184:0.0065422140700071236,185:0.011015328139332436):0.019984138808292917):0.007544462580529689,(186:0.010717783482254275,187:0.023749465360763417):0.013806535686311835):0.005868487899848607):0.000001):0.000001,(188:0.030075153685472516,((((196:0.009532623659491974,(195:0.01286056844301951,(193:0.028065533697248637,194:0.02918426591770933):0.00669678041063702):0.000665):0.000555,192:0.04440932576169497):0.005062318666249414,(191:0.004776509784217582,190:0.004541957767761945):0.009992550741676738):0.02540582196636379,((197:0.026933152996764718,(199:0.01692493709460491,198:0.040691127127097784):0.009243534458133173):0.03235453416974528,((((200:0.013203326929489272,((201:0.014029011426777014,202:0.003923810613259757):0.003693380286529654,(204:0.0026588018779837574,203:0.0012505492364230629):0.018606115604256526):0.0037072478508243553):0.0036403018852409746,205:0.018828195352524984):0.007499830815216635,((((215:0.011637915917833003,216:0.006257962835067436):0.0026227370937606832,(218:0.008496671179007228,217:0.004151370248025605):0.012664321785108915):0.000001,((207:0.023571485268224328,206:0.022606366286921947):0.005979264783854806,(((211:0.005113489053666073,212:0.01719886872448641):0.000777,(213:0.011817739405633097,214:0.013551274520401332):0.0037857061390329993):0.006511228771112449,(210:0.018253220607518123,(208:0.015937926600719517,209:0.01104328993523196):0.0034084470312293657):0.0012362347285500108):0.003995807185071817):0.0025813042341903476):0.015308994952983207,219:0.015278133532948405):0.000001):0.03681771928326419,(221:0.026537448833346182,(((189:0.007573946178103796,223:0.004650001027717019):0.017007729961472245,222:0.01895611963025541):0.021656699828041647,((((244:0.025446394918180164,((241:0.052998548234726356,242:0.025155423361983648):0.01682717589979817,((230:0.014733181796339501,240:0.016381803866036444):0.0024841100013911327,(((238:0.0020447634404727115,(231:0.01702636120152241,233:0.008011238642355173):0.0035590582885564074):0.000769,((234:0.009132857461902287,(235:0.006902827550347097,(236:0.01155415937664124,237:0.004045545162982399):0.002326440630308311):0.0031014421581986623):0.0011304222498757224,239:0.005503737118296969):0.000001):0.0010390804928865176,232:0.008515448957265876):0.01357985272949137):0.0016348916230244698):0.000586):0.0024689019898466997,229:0.011874175023338769):0.0016456422838028047,243:0.019337242902912968):0.00233518317586617,((224:0.010598181300003688,225:0.01486340670428949):0.004301480894928628,(228:0.017047955969828298,(220:0.024260891007236423,(227:0.00345850709577233,226:0.016969459271848324):0.011757229274825885):0.0035356218698816954):0.005570730258671395):0.000675):0.001420568774039903):0.0023883575661971016):0.005574389043877259):0.012556084375321627):0.006764981793954881):0.0018822345953055373):0.007501276919291705):0.004859484065637245):0.02007660176031696):0.029486395021318848,((268:0.05138092815842405,(246:0.04983733070226412,((247:0.00925531989836435,(250:0.013741330135903446,(249:0.006735162584444177,248:0.005379502347333969):0.000775):0.0051714710892102715):0.03627765349506176,((((((253:0.00604145344393283,254:0.015670701435070454):0.004080002094531795,(255:0.010588936920508513,252:0.012588507528998245):0.000001):0.004666394174259485,(256:0.013675617179558086,(251:0.02689068812053424,(258:0.013276218287044715,(259:0.0235887870214325,((261:0.017033722129781784,260:0.002245152252245822):0.00551792658801935,262:0.002846929642728195):0.005905669565335011):0.023577228362775995):0.0034544574291996964):0.0026901874470552866):0.000001):0.0019883618808427058,257:0.020385834999453796):0.028777659148253757,(264:0.00818509728051425,(263:0.020742369901827463,(265:0.017164221397549292,266:0.018580875677109577):0.007275273435929644):0.003280276654255304):0.017821036400026094):0.00234480743682067,267:0.004144336777398439):0.01418962870606928):0.011118606849731576):0.008101907962803275):0.004145606268683615,(165:0.000001,166:0.02717895474461373):0.019494167188309073):0.0015499953157032318):0.0015165254203152532):0.000746):0.019845543821162534):0.003829041200340477,(((((290:0.000919,289:0.013028512833279321):0.01568473730932713,(281:0.02082294784682931,(282:0.005522153739903837,(((287:0.006074210890025156,284:0.012282094381005611):0.001491709619109489,(286:0.005291783588313537,285:0.011019969072951125):0.000001):0.000001,283:0.019269830403625857):0.0015150667729684235):0.01746994519523209):0.000001):0.004308403564843075,288:0.020820606300244578):0.04521808599397042,(291:0.05866372654651533,((((279:0.020942720032664813,277:0.052357894868259085):0.0050064625778074015,278:0.025533859188293016):0.0013952825394793762,(276:0.02570724698040544,275:0.013239899489392437):0.0038532638289455684):0.009849212250341657,((274:0.013538334522026399,273:0.000001):0.024851538383230766,280:0.030324040988142686):0.004801030853409663):0.07290813127278042):0.0024036642367231105):0.010123123777183633,(((295:0.027567854042800995,(((298:0.02681417510063921,(296:0.009096597838478411,297:0.055822808529420065):0.008827054676952639):0.004265733617949329,((339:0.025842701064129593,((332:0.023314276036441133,(((334:0.011026647392465444,335:0.00990325147225842):0.0020751278074190413,((337:0.02217498878382045,338:0.000001):0.0072218849352877,336:0.02450048342625604):0.0045739430741408476):0.000001,333:0.01991716922736886):0.001864487725065316):0.005031386672910487,331:0.03812650858148065):0.012143084529237529):0.01318908849767552,(330:0.009282502026888132,(329:0.005984796887819015,328:0.008739489590630591):0.001582791821128928):0.011154162442755192):0.00506473539543142):0.0037190641797288956,((311:0.034499230112985044,(309:0.045478645895006664,(310:0.042182279058497446,(308:0.046893319039633126,(((306:0.02688995932478757,307:0.019589097934962073):0.00685133242428895,((305:0.014605752359266054,304:0.007698501420623611):0.008334320582064488,303:0.03774051215546229):0.008479745911550231):0.020760790408385053,(302:0.036768764416477605,(299:0.024265070594011402,(300:0.052573282119507556,301:0.007364198812457953):0.008443730027620465):0.0032240565931895716):0.003519861227166478):0.004272582054876438):0.01582067135307903):0.000543):0.004417407905555076):0.006458175493546462,(312:0.0052622094561734535,((((325:0.027489278124976976,(321:0.010268712688050418,(322:0.000001,323:0.0017238541678430105):0.0025994642972520907):0.003656992948695898):0.01280344546088168,324:0.006987521948536171):0.000001,((327:0.001786957625987042,326:0.00400729630404781):0.007200108135694342,(317:0.0069868377566056706,((318:0.000389,319:0.005711609356323146):0.0023220370675444226,320:0.031149049646720908):0.0018823657497668762):0.0084740220445356):0.0021747186136243527):0.0028938869172133877,(313:0.018774791986736625,(314:0.00828616799749826,(315:0.010663960128021345,316:0.010659556764291582):0.00432257912175539):0.009737547153538514):0.001919587253658792):0.000906):0.012330183846682703):0.0045549415188389265):0.007486679957246316):0.002836799994387055,(294:0.06158009433310813,293:0.021685220177577):0.0028409769461462224):0.0033761221059838394,292:0.028823926971699214):0.021404160817053153):0.019786563815138426):0.0033257781158402677,340:0.039663997374578555):0.0013602589084191672):0.002634603433001649):0.000001):0.000544):0.0014632886101686932,(121:0.02537955183854938,(122:0.0040136979537679154,123:0.017370945822984648):0.001630293478380595):0.007665735022405888):0.001954832802832426,120:0.005270448186812136):0.00588007983557048):0.0017209575956377567):0.032961854379944144):0.0065091948891140535):0.006249302640601131):0.0030602925532483053,(((((109:0.000001,108:0.004653883229483899):0.005013191510123576,(111:0.006919395132178512,110:0.008469930307412119):0.002306438411019101):0.0031409382902713775,(107:0.007198744623848068,106:0.000601):0.04141466300499206):0.002465127718554171,(((88:0.006696738083919171,(86:0.01313855195879208,87:0.005333106117657131):0.000001):0.003332188942802118,((85:0.007647118581454128,(84:0.0019977502124459163,83:0.000001):0.000001):0.001311803887928157,((68:0.016070855313004156,(((63:0.006120063587909785,64:0.01544722316286902):0.0045479896138853095,(67:0.00312516210211506,66:0.009318858613080497):0.0022418656720325013):0.000001,(65:0.008912760598108378,(69:0.0022913387466462513,(71:0.006929676773276355,70:0.002214180367344815):0.0015055229610467982):0.000739):0.000001):0.000001):0.000001,((((56:0.002121316019940488,((59:0.006177290547009463,58:0.0015312365673646486):0.0022903026814997374,(74:0.000001,((60:0.012310190437828272,61:0.007524062091030773):0.0015736201544694992,55:0.005338019938215701):0.0013373676717779194):0.000001):0.000001):0.000001,57:0.0015736248306147747):0.0010482598759402855,(((52:0.000001,51:0.0038452614491018464):0.006156780337945482,((53:0.0046035963243631515,(50:0.0015221158071443515,54:0.000001):0.000001):0.001269749551098879,((48:0.00076,38:0.000001):0.0021596574361284343,((49:0.004463511483741556,(((41:0.004609331362345439,40:0.0078109548612136466):0.0017109610523353088,(47:0.006087977241360711,46:0.01150984831146522):0.000001):0.000001,((45:0.008688452719033388,(44:0.000763,43:0.000001):0.0015244438455638595):0.000001,42:0.003949791824395363):0.0013099467943356881):0.000001):0.000001,39:0.000637):0.000001):0.001052481845823189):0.0031702063976823277):0.000518,62:0.005793761368721041):0.000001):0.000001,((82:0.0062900454072415376,(81:0.01071246008402676,77:0.01290446505769994):0.000001):0.000568,(((75:0.000761,73:0.009160362916171484):0.000001,(76:0.010113585966247991,72:0.007261345817463635):0.0013097658590211626):0.000655,((79:0.0015736816755678052,78:0.002127451989520926):0.003716252626436181,80:0.003110673142702186):0.000001):0.000001):0.0010499892467369404):0.000001):0.0010860462459937451):0.000001):0.0015652815559288353,((89:0.00612831557950174,((((91:0.001510758741769597,90:0.010062846568351566):0.0061103478422463485,103:0.0030323386467599545):0.000001,97:0.006909968669249005):0.0030482383720434503,(((101:0.0015224019469637575,100:0.000758):0.000001,102:0.00995776789196084):0.000001,(99:0.0018099534178839592,98:0.0030580726079619622):0.002404358080975694):0.003604775681632897):0.000001):0.0016740054103296924,((34:0.027063594055416806,(104:0.0072624750039824515,105:0.000001):0.013901850208408546):0.002201839250106943,((93:0.007907761352828578,92:0.006893288105205128):0.006218321978027884,((95:0.006354781670726045,96:0.006016604001244015):0.005564246265233937,94:0.006282232930351179):0.003793347017373705):0.000151):0.000421):0.0032093446176116374):0.000608):0.0011731186409236149,(35:0.007570289231979202,(37:0.00927924345388015,36:0.010867881886660165):0.0028198236616679643):0.00074):0.06058183563408232):0.012726785936942384):0.018236548320319075,((((((678:0.06639290728005241,675:0.07526884254722785):0.003372609439748859,((673:0.03857239193163588,674:0.012830184722643164):0.06825495819887667,(676:0.031065594892143625,677:0.02999745927340936):0.031090300101928443):0.000814):0.005066071695478766,(((668:0.036545071947663856,667:0.002281577348087108):0.04115074543248047,((669:0.0895637035281086,670:0.09170945229365633):0.06790966513558215,(672:0.024496883248314318,671:0.02132995939054066):0.010510282684161579):0.003502988733738123):0.011305032913076659,(665:0.009873604854770613,666:0.01657445295684972):0.062226752477410614):0.010597585575741489):0.01863529458379546,(664:0.09642863240735311,663:0.055447295828004214):0.024836525041866796):0.015077483675284737,((660:0.028693592333805324,659:0.0536513490804017):0.06666020381077564,((661:0.039064726710278344,662:0.04229861974764885):0.04603035692097188,((652:0.02159087388430805,653:0.05269318723003448):0.015065396442797406,(658:0.04542334621689794,((656:0.024318832237028125,657:0.012048809486089294):0.01954923425001394,(654:0.006176343955732024,655:0.01615076774230952):0.040378290526289065):0.0030001971122646342):0.00918971073404993):0.001925411445319932):0.0020889291541752405):0.03177450325183658):0.002966314598743109,((640:0.08027523284464701,((641:0.0029888112669335196,642:0.004656815950719):0.0887712694201544,((644:0.10305031272283179,643:0.0044708638491457045):0.02565318307947775,(((651:0.028614591911378634,650:0.033004430993933194):0.033330268297944436,((648:0.013959844073313835,649:0.005089410169488629):0.009211624254225633,647:0.02886812796476567):0.0036449761637401164):0.004917704401491806,(645:0.0020496799257151074,646:0.003933132195566763):0.03144694295282657):0.000863):0.005218553095666875):0.036596180248059315):0.014962713236819842,(636:0.24448732890176597,(639:0.13217654737082699,(637:0.1335678243608899,638:0.16813472696055715):0.0028888233292029032):0.020074986688503434):0.004518642484376135):0.002808639865314693):0.018236548320319075);
	TREE PHYLIP_46 = ((((1:0.05768094668759069,((2:0.02753624970720668,(3:0.012285413879936348,4:0.009934108249325531):0.023422125153747364):0.000533,(6:0.010165578809698535,5:0.012794387789415504):0.029870848164931473):0.02953261541885794):0.004542933484433371,(((9:0.05343650079248095,((19:0.012329788541460773,20:0.001244531394873867):0.022404068640682666,((10:0.03707133563871695,(17:0.011776475828939795,18:0.00938262704621637):0.007216205309099537):0.0011457682435685173,((((12:0.08999553604752053,14:0.08137201808422674):0.0040966804659915874,(13:0.03837924902094693,11:0.050117840090973344):0.008766398656386096):0.0032516042892503172,16:0.020541686834380676):0.000404,15:0.05619999361784682):0.017859105170576737):0.0036188620555972486):0.011999878906127876):0.011020829269165668,7:0.027701856443959994):0.000001,8:0.0438348736451612):0.059608473961320414):0.00045,(33:0.04324116504356375,((((((((((112:0.008846802878214816,((117:0.007684131638118371,(115:0.002080500138219136,(113:0.004516107845961797,(116:0.004890522977344908,114:0.004195797004356217):0.0013802389487247658):0.000001):0.000001):0.000899,118:0.003943780949330017):0.004926128052687761):0.000001,((((((123:0.014040418635257745,(122:0.0019664951270646045,121:0.019684374016791992):0.002875839434055409):0.01214091232866017,(((348:0.0440431120635157,((350:0.01701550541261011,349:0.01602718682892866):0.031806755570758835,(351:0.01570022100615496,(353:0.01697664978130894,352:0.016640104093369343):0.0024013716289747232):0.027073499378948766):0.007669725885712738):0.017143632205725432,(((((386:0.009116224792222337,385:0.011477944760693016):0.000001,((391:0.014811320600746995,390:0.01668902138704908):0.006763853021607059,(389:0.021451714084366972,(387:0.03283961947509682,388:0.014973584031856904):0.007543422902004141):0.028397681372442876):0.022217143430405175):0.003899264548927629,(((381:0.01128843969583082,((380:0.011183556340025616,((379:0.005549946693431953,378:0.007641049911651184):0.0028658090711205534,377:0.00829382915877196):0.000001):0.000589,(376:0.006826509100090802,(375:0.006562142773854802,374:0.010968435938156593):0.001526334457700877):0.006056224768223662):0.000001):0.007919372200627163,(382:0.03395005975918474,(373:0.01690077840651263,372:0.015410437703590714):0.0011598676327033428):0.0016458013899892721):0.00073,(383:0.007601570593375491,384:0.007872662094558737):0.03145616588515276):0.0011280108602446772):0.0019865910302445363,(367:0.03760016327501362,((((357:0.00741126578317159,(356:0.0018273323326226667,355:0.000001):0.0024517235734102943):0.005425396118329343,(354:0.01754746483555772,358:0.00286084436755263):0.000001):0.018855126674575035,(366:0.028309352028314794,(359:0.0222949581571331,((362:0.03910863316196316,361:0.04225320200357975):0.004322175783550726,(365:0.045113654790118154,364:0.02912971717374719):0.00641411444724912):0.000001):0.006470018525104203):0.021001879179415147):0.003748096631436096,(369:0.023605411280005824,368:0.010493689969561851):0.014082944118445203):0.001200459995244484):0.011902095626343676):0.009839199044898177,(347:0.02228812505045365,(371:0.034737702694232146,370:0.005532916830880259):0.008418832578848182):0.000001):0.0061922457029861926):0.025644566720202246,(((((((131:0.023237503693699337,(124:0.0016014883263838244,125:0.01532402544137833):0.009736303660076636):0.0029923024355118766,(((127:0.02364938947740096,130:0.017605049425558055):0.019510181155160244,(128:0.000001,129:0.02678756412622848):0.000001):0.0014083680117588494,126:0.000001):0.0014169473743272888):0.007741681952594282,(360:0.04386190731216523,363:0.023804146661303278):0.04042796300632595):0.014234666902936717,(((162:0.028518971524059817,((267:0.005401178651200653,(252:0.01798462462816629,163:0.006676700669263955):0.004441774652199769):0.015810486318768913,164:0.01819191067731074):0.006585683744131836):0.006537784462458839,161:0.03133967491810675):0.005090386950365366,((272:0.025302995933827423,(271:0.09925533345091152,270:0.052438981607526323):0.011330134056248598):0.005181579356714094,((165:0.002507253638211438,166:0.027037770606461828):0.016438730862598328,((268:0.05291039609579906,((343:0.05521540410592537,246:0.000001):0.038643356490021485,((((248:0.003497486371302384,249:0.016192146519688668):0.002222145486931746,250:0.010539421990610837):0.0027221793768813433,247:0.007890855286386788):0.027953822557466215,((264:0.012592201984414526,((266:0.02165735774426761,265:0.021053739230904266):0.004032360531570411,263:0.020182035027613246):0.000481):0.01753457411687302,((((251:0.025940374239443852,((254:0.013223795322770236,255:0.008167115607967625):0.004720208543894601,253:0.01541764493466867):0.0022301569775081374):0.0033776264981824388,256:0.010193285846392718):0.000001,(258:0.011179278193149286,(259:0.021121038788506446,(262:0.004283779210979289,(260:0.0011036435426259232,261:0.019789571671228513):0.010736518278013002):0.000001):0.014233737213657524):0.0057057164233586585):0.0021325085285647904,((132:0.03210735146616605,133:0.000001):0.02511995049454419,(119:0.09369496531767063,(74:0.007116240730748656,257:0.004758371059304786):0.01583474256690147):0.000001):0.001707424715278232):0.025657270362320683):0.010890179136086219):0.008063120726487705):0.005825964091619358):0.00676511266236776,(((((((((((156:0.000001,144:0.00720574407433249):0.013134983617591868,158:0.02655773148081444):0.000001,(157:0.000001,((151:0.000001,152:0.019749048165058528):0.006491311591272416,159:0.006496883666554015):0.000001):0.000001):0.000001,((((153:0.019725654056723472,155:0.000001):0.026420012572810556,149:0.10863058176634349):0.000001,(((142:0.01489172895102605,(143:0.000001,(140:0.030045541866926876,141:0.01481666678523224):0.000001):0.000001):0.014829493415734772,147:0.000001):0.000001,150:0.0677943548454973):0.000001):0.000001,148:0.020622048431548273):0.000001):0.000001,154:0.033295313488319614):0.006553978822129793,146:0.000001):0.0843122100315611,(((((((((223:0.031704767671604434,222:0.013038747009204207):0.02640418122065116,(((224:0.014846124271376241,225:0.012654455299271904):0.003773199923865033,230:0.02493143753569421):0.000001,((228:0.011037817457274134,(227:0.00604620779350297,226:0.003690245790592843):0.009863395739445401):0.006586146194044703,(((244:0.027079986267051062,((240:0.01797833399499636,((241:0.03827192094050603,(245:0.000001,324:0.05606057888589819):0.000001):0.0144860548629375,242:0.014770401931624627):0.009471155204384121):0.0024101111671505646,(((233:0.006713442310616799,(232:0.007544835525702693,((238:0.005127491665728174,239:0.007842985165108483):0.000001,(235:0.007381627025440903,(237:0.000717,236:0.012411735708251277):0.0021246467885273233):0.004437299242254697):0.000001):0.0012637393854099187):0.002551415646671838,234:0.00703605518917786):0.0019074852785731327,231:0.01471864433335226):0.014109263493780257):0.00097):0.0018939134719492818,243:0.013975783698881089):0.0017341081017041592,229:0.009937909569907533):0.0015218408949975515):0.000001):0.000722):0.0031709650635708382,(221:0.024165393089169932,(219:0.029772931668245017,(((200:0.012179879824735397,((201:0.008154445295733842,202:0.0072789414721549615):0.006522698756341289,(204:0.0016341762211558562,203:0.0034514143236717126):0.014420478730127223):0.00551119586776708):0.003975307876254515,205:0.018989920503167838):0.0024500878607370993,((217:0.004225411568401944,218:0.001765271795863558):0.02131993776805462,(((206:0.020491467065124346,207:0.034616343056593106):0.004770672441539708,((210:0.023990208457037553,(208:0.0029312911063819553,209:0.006720305178825028):0.002607533351684016):0.000594,((213:0.015021385642384708,214:0.020055948639983813):0.006588558761899877,(212:0.006424741941352687,211:0.007582938217449283):0.0027504723955178896):0.004523888775425356):0.004412534616024504):0.000673,(215:0.011427157047053616,216:0.0032478863175060026):0.003211163902051391):0.000001):0.007277820808808425):0.002447639175551252):0.03529532747049842):0.003293168862439501):0.0015247896277766698,220:0.02003651931139273):0.01241532362355887,(197:0.025711412537731404,(199:0.026717986093646482,198:0.037565313943668584):0.005097451178383951):0.023757285112791036):0.009752865727166505,((189:0.022142895020575218,191:0.023880072619698836):0.000001,((192:0.0388290983856248,(194:0.02162304334659077,(190:0.004650886049643674,(196:0.007974708466907593,195:0.004799144515552633):0.000976):0.0010259796053297243):0.00351097499390693):0.0031579160443115937,193:0.020802435658513533):0.0033095202382093787):0.017917948209390498):0.0016813511091250454,188:0.031869300505688605):0.008011536066039708,((187:0.028521642207296458,186:0.005831708353618198):0.005421024900832865,(169:0.02221277479502928,(((174:0.0028962239994453623,173:0.011432844074095819):0.00833836187472771,(175:0.008122235351580189,(176:0.01973043159540654,(180:0.028226617869881846,(179:0.000575,181:0.0041215410528851115):0.0013663303920314854):0.003533767314319572):0.0027012414696920713):0.010658735839180648):0.0017055693777415228,((177:0.000001,(170:0.009647430080293538,(172:0.013408683883832448,171:0.0028545924178717303):0.0024061132095119287):0.027819318430706338):0.000001,(182:0.038452655157904934,178:0.02576262005984712):0.0051745362312021525):0.0013559672377323156):0.019553725145647665):0.0035095204638161286):0.004313903875485141):0.000001,(183:0.03962179684356914,(185:0.011351252305862298,184:0.007189591327898404):0.016465900287177808):0.000523):0.005579616841382509):0.000169,168:0.02263217498392481):0.023321242221812328,167:0.02182342166982897):0.015606228921679621,269:0.06678422338880376):0.001986715559337491,342:0.01404521041964699):0.000001):0.004910591417073161):0.0020871225789005857):0.0012367042233272468):0.01574234465971801):0.002489857629210789,(((((135:0.07432303610954728,(137:0.00708244500892826,136:0.019455666666343623):0.037300721372880305):0.02137542266051585,134:0.00846451435011125):0.019453576727632895,138:0.08857337846580005):0.010210242009586642,(139:0.08887832057528901,160:0.061980977795986915):0.000668):0.011768153483603477,(((((279:0.014584305999214326,276:0.010989042964294883):0.004042905171549686,275:0.019921269910186473):0.0023642244469111212,((277:0.03948593694058554,278:0.018115230882236023):0.004415660011351756,((273:0.00440873518618816,274:0.009119467488505452):0.01960432748765353,280:0.03866490230957933):0.007576377584996003):0.0019697332856757166):0.07821395257492239,((((282:0.00699350256191838,((((286:0.007022346931738823,285:0.014244877285348945):0.000001,284:0.00987391592591308):0.000001,283:0.03251631899993424):0.000574,287:0.008412534427730623):0.0024556336501139124):0.01157525167435448,(281:0.020484586370347935,288:0.012356255928677227):0.00300745270927401):0.000001,(290:0.000552,289:0.009891916529526151):0.017432987012415475):0.03629541081051987,291:0.06745922624423167):0.001809792226053608):0.0055169844978267425,(((292:0.024068546818946053,293:0.0055837613972632835):0.013662043369998694,(295:0.028807824521602823,294:0.04127317063674943):0.0028713832488956596):0.000417,((((339:0.01572747692618292,((332:0.021449929549815724,(333:0.016266151115525245,((336:0.021016087819718064,(337:0.026378077610309213,338:0.002606642343893233):0.0049593323953582595):0.002187858643128076,(334:0.0196446313904128,335:0.007241588361031394):0.003469099638895355):0.000001):0.002346240915082787):0.007751185459762451,(331:0.013217053516134262,314:0.02730568232123344):0.000009):0.0013173764041451285):0.01906412982725165,(330:0.010093752046193652,(329:0.004580542968114873,328:0.008155939752808723):0.002994588840720111):0.011055313468491614):0.003623975488309187,((296:0.010206437093729604,297:0.049951814847323264):0.009353889527516916,298:0.029520082304171018):0.003678106956813229):0.0031181912085229435,((311:0.019858394214284425,(309:0.04682114950418859,(((299:0.026163950101779767,(300:0.04374120966215981,301:0.004746955398098608):0.007021376254151421):0.008072178059635131,(308:0.036087666991649524,(302:0.03628872825905116,((307:0.020516278265951687,306:0.0255655023142676):0.0047626671979160325,((304:0.00722170713263305,305:0.0104334693691494):0.006751988002454632,303:0.02908253420608663):0.005373246168997707):0.02658094492336051):0.001954418201345299):0.0024900927041197445):0.013227998265028131,310:0.03655980680144971):0.002992378381312163):0.007845825694802916):0.006104115059579488,(312:0.005486314283852328,(((315:0.006458525573758127,316:0.0055007346466812825):0.008838490411681076,313:0.010758076304253563):0.0024112774776857766,((320:0.009163820101145885,(317:0.004164464666235543,(319:0.0029599620971842034,318:0.0014838004412192774):0.004467467535898604):0.000081):0.009063035160408676,((325:0.024929583244594083,(321:0.009103504307474723,(322:0.0023159585532020154,323:0.002308770154353068):0.0038851614338891406):0.006865115846449695):0.007106966276016153,(326:0.008422709183321594,327:0.0027267070750367343):0.006684513131826284):0.000603):0.0013071730249997052):0.0037254907856379455):0.018215696598778294):0.0033746348848922732):0.005934127822403844):0.014111962253813897):0.01293803907644271):0.003357591856729726):0.0027107612716256724,340:0.03581873321662799):0.000854,((344:0.027523389206770336,(345:0.016587972088902905,346:0.01618855919402908):0.000699):0.010254120085484108,341:0.01779224781598893):0.023671349039595675):0.005589477595232699):0.000843):0.0016621231031866903,(((394:0.011391398449259871,393:0.010574908489634698):0.004254741976989237,392:0.026102246463814645):0.006553701885710779,((395:0.006107588573976709,(452:0.023015888161904533,((((456:0.010026613798065265,457:0.01916875634390175):0.000721,(458:0.02466441897497746,459:0.01491419265816591):0.000057):0.001518303933956484,455:0.014243793345527824):0.008544109111790148,(453:0.044272469732237855,454:0.013505693211590949):0.0026742567956420274):0.009083194654590324):0.021489724043634542):0.00790411220724645,(((399:0.01012426634458739,(((400:0.00581799250161643,(402:0.004627657821324443,401:0.010388660877203196):0.000566):0.03264422858919931,((403:0.008502603269386514,(411:0.01941178753166645,410:0.003281708390748691):0.009831961950605874):0.000001,(((408:0.025121460477397654,409:0.011859802227103774):0.003079395318208302,(406:0.00098,407:0.004513908620674762):0.014271019259718767):0.000001,(404:0.03757759218523915,405:0.011467979080009573):0.0025890848472469906):0.0012950819366853736):0.006319354481435622):0.005268084436699549,((420:0.008026240553850223,(419:0.007140021242836057,(((412:0.009939944821434276,((415:0.012075716182060795,416:0.004817386338993559):0.000001,417:0.005662228025279101):0.000952):0.002879419168221077,(414:0.01934825847703776,418:0.012228098719974533):0.000001):0.0020423315049917343,413:0.01197939846381595):0.000001):0.004209512666212379):0.006326674217600728,(((421:0.01225886374971736,422:0.01362175292481467):0.013930117511518701,((424:0.01195727826421417,((427:0.0069256137397963186,426:0.009725463656826026):0.000001,425:0.005098737572578855):0.000839):0.000001,((428:0.000001,423:0.00346396638274816):0.004370724171757093,((430:0.007210212815209713,431:0.000001):0.000001,429:0.02331996390472085):0.02711826033163722):0.0046910672458384504):0.015410114304646262):0.026360268447294232,((433:0.03584437186761114,432:0.007043879749162986):0.010557042302280257,(((434:0.01048425815685989,435:0.016355223181781724):0.002828860584819444,(451:0.02420275908130737,((438:0.016107837529445248,(((((442:0.0013711104638496284,441:0.0029528225521413963):0.000981,(444:0.015030202518611514,(447:0.0017120296453179732,(445:0.024648862607196426,446:0.0055101636718777195):0.004238916595508556):0.0012006096219951941):0.000001):0.0019779734038326774,(437:0.000001,(443:0.0027386338740566234,436:0.00787932668056701):0.000001):0.002959892984267203):0.000001,439:0.0023687558125819906):0.000001,440:0.006894048055111888):0.002827378218168625):0.00043,(448:0.006912790910353792,449:0.004161112219474454):0.001311744327810331):0.000001):0.0014763525642366361):0.0017837705066295702,450:0.010722312015428484):0.010665523088423494):0.0199375230657987):0.0031191321318176264):0.002257489861997733):0.01078468243034361):0.004949649481498922,(396:0.010675613065164308,397:0.015023187757308718):0.004157402369019812):0.000001,398:0.03332942524340025):0.000919):0.006345203688415678):0.003035716705685151):0.000001,(145:0.10240768107992311,120:0.012122074880474763):0.000248):0.001051509823864467,((465:0.0295129180776404,(467:0.013745625308638326,466:0.024697425505241823):0.013991285366687454):0.019922462432707014,(464:0.0011500352257506456,((461:0.018131951980931267,460:0.01278079008050904):0.000555,(463:0.000001,462:0.000774):0.003687656234966892):0.002391153137807093):0.018279309074095154):0.019054424573122217):0.000579,(468:0.02037919449238659,(470:0.007346196512421669,469:0.009225716809835988):0.0014707781171521758):0.04313149011130416):0.000614):0.001140116906830895,(471:0.00959833907218578,472:0.007017364828628355):0.012265681992176706):0.0038789482839631803,(474:0.006174390041906329,(475:0.006055635082566078,473:0.006474420196157777):0.001433697803579727):0.006340606733465766):0.0024688222631309453,(((477:0.008176867103099651,478:0.01098004487450743):0.007916574603068294,476:0.013967845887123872):0.014637264014324273,(481:0.008516215446588187,(479:0.014010092608881341,480:0.010453835596092942):0.013869224317172767):0.006619308247730535):0.002499083794445891):0.0019857203178767473,(((((486:0.005582635391276995,(488:0.010242706908356693,487:0.023362159980232233):0.0014480521235731962):0.011759129223899135,((484:0.049245417681443325,485:0.000001):0.020738430761306634,483:0.031169959854853813):0.001422776572807651):0.0018316507644987978,(489:0.017934028836414657,(490:0.032435621291612815,(491:0.008493655518683673,492:0.0025725941111739005):0.019168797661672708):0.022648657187433197):0.0012810786785373022):0.0011678825882885846,((496:0.005436932780711351,495:0.009181231794180076):0.00389875436837217,(493:0.0074905204642044,494:0.004002542913702072):0.005368460194900638):0.0045860332839365095):0.000001,482:0.018492694468254328):0.000494):0.030408448938610277,(((502:0.02207858026982904,503:0.011816129964411788):0.0018820465912372508,501:0.014595645550319326):0.003722628903083603,(((541:0.002535715640255518,(((((536:0.009817260972963449,((535:0.002371739423750271,534:0.008603628668561136):0.000867,533:0.007330573585033832):0.0038111892144476888):0.000001,((618:0.005702009768759335,619:0.015139613536496638):0.007162490977238739,(620:0.004502215051972886,(617:0.011536615995562712,(((616:0.0032842007249366165,615:0.0010316896188130975):0.0020887855754310835,(613:0.000001,614:0.008195975876662797):0.000001):0.004728896592521816,612:0.006341181561953815):0.0015654167679021165):0.0021081397714258015):0.002049053658654387):0.0025257189990735003):0.0012048623448826562,532:0.013921400927255256):0.000001,542:0.0027615524282911387):0.000001,((((611:0.016038509627028498,610:0.02418715328391328):0.0012269063357053577,(543:0.016107783519365555,(((((601:0.000001,(603:0.000001,(604:0.0033502695375711117,602:0.000771):0.001997698400157506):0.000001):0.008634623866855609,(608:0.01554764822118227,609:0.013075580727350052):0.000222):0.0017414259246265936,(544:0.007058944045258259,(((((584:0.017867940161779058,585:0.0030606693012181847):0.003037777355453078,((((579:0.007147050076294864,((551:0.00715906508299464,547:0.007207447615656626):0.000001,(560:0.000001,550:0.000001):0.000001):0.000001):0.000001,588:0.004702682756364289):0.004687780139574153,(589:0.012664684264187058,(591:0.003930638016096641,590:0.000001):0.0019844611081250942):0.0030839689731422225):0.000891,586:0.0067962064409845665):0.0025505440787550173):0.000559,(592:0.009360343925184863,(596:0.008097069715895387,597:0.006878824546330453):0.002528984140312932):0.000784):0.000094,(((594:0.006664590970361038,(582:0.014725505440216759,595:0.005843594311700458):0.001553271669248886):0.0025489639429194916,(583:0.018865380109017105,(((549:0.028019232068312895,(546:0.007249592769509311,548:0.012564970289923434):0.0018794110424991755):0.0031788994712086964,(((559:0.005622292352808973,558:0.012584713486414016):0.02144733346124689,((578:0.011759412677297099,(576:0.006082194650953088,577:0.008021281861292626):0.0011910256108299642):0.000001,((572:0.014461627908038533,(571:0.009196236861278748,(574:0.003557015601009615,(573:0.0035212178825785386,575:0.004864615735594509):0.000001):0.001173489834633537):0.000001):0.001094270673517708,(570:0.004255759825571098,((567:0.002419330264176372,((561:0.0036320086990714504,(563:0.0007,(564:0.001485284826021074,568:0.010881146896279573):0.000001):0.001469938909623838):0.000001,((569:0.004600778801592994,566:0.004222093313916813):0.0015063865480806583,565:0.007174695892763023):0.000001):0.000001):0.000001,562:0.008032407832231034):0.0014902536652084057):0.000492):0.0011271183690765223):0.000571):0.006298320182847911,((555:0.000001,554:0.004764384426701141):0.000001,(553:0.009845979755289603,(556:0.008369817902771295,552:0.009516186475875795):0.000001):0.000001):0.001973008442711896):0.000001):0.0018375305489780737,((581:0.0053523313314822,580:0.00883232687778468):0.0018650525253139346,(593:0.005854515695421039,557:0.010177218974924516):0.007849978953947342):0.0010560018165290156):0.0021829021291545287):0.000103):0.000564,513:0.018790158171017413):0.000735):0.00639617466498041,(587:0.014912167982533602,545:0.006285664600374396):0.000001):0.0020900841776919196):0.004215886234129854):0.000001,(600:0.014014020615587701,(599:0.0019309847833720191,598:0.01032533893528371):0.007631624157104739):0.000705):0.000001,(605:0.007892206070038031,(606:0.006724196757506876,607:0.01251771455006959):0.002660147344381592):0.008423054573820867):0.012443034942009596):0.0018964784168243505):0.000001,(((540:0.010441345703556263,539:0.006239816725834603):0.000001,538:0.0069238564050573045):0.000001,537:0.00890922018335046):0.00188387999895339):0.000001,508:0.000001):0.000942):0.000709):0.000999,(((527:0.00930207199931955,621:0.041677615177240335):0.0012655028669204085,(((((517:0.006813078471783524,518:0.0017103700545928631):0.004678477178969752,(519:0.01920594697561619,520:0.02339748123542166):0.0013854411794270644):0.000001,(521:0.012875299436369786,(525:0.01460794181558661,(524:0.007609666847303843,(522:0.003053319775116273,523:0.000001):0.010400499753269487):0.000001):0.003438523741616993):0.003350432310960045):0.0019593784259868746,((((516:0.021359297001509157,(511:0.0074576669741330025,506:0.014224908993998236):0.00098):0.000602,(507:0.02509596013099287,509:0.00888654557767558):0.0013412796145146082):0.000001,(510:0.019873155594309674,512:0.009125526796727653):0.000529):0.002693384604358632,(515:0.00762755526156949,514:0.02271957301641415):0.011471993186980167):0.00479369710762097):0.000244,(505:0.004583196617197476,504:0.00393905713029831):0.0056068132201606835):0.00230050689933264):0.0015977124333971609,(((528:0.03226903663064498,(529:0.013640587258519807,530:0.015180605273338707):0.0029127805088043643):0.003109080621128001,526:0.010060837964583754):0.000001,531:0.004128441912740086):0.0014613595487284704):0.000493):0.006487744435401212,(497:0.015724745893998845,((499:0.015879427514027634,498:0.009270551435494712):0.007513015462717945,500:0.0054504159684212565):0.009555793102116558):0.000668):0.0013198489448949487):0.00897568765571768):0.0037833227013522636,(633:0.036546124471195415,((632:0.010518685291466191,(((627:0.013789119920657605,628:0.008917963982960145):0.0033332236574857214,631:0.012561693734858355):0.004420076814134801,((630:0.016138284193170722,(629:0.012784788469876601,626:0.01278764710576497):0.0019960756682344087):0.000804,((624:0.005329973524961897,623:0.0014116453320128684):0.008674303674711727,625:0.006022232278244141):0.000001):0.0014722190119318386):0.0032719979596036015):0.008791417761924897,(634:0.04994570902830783,(635:0.023019982424099774,622:0.006995215187803308):0.0037044619447610108):0.007292886968228727):0.007562309164683021):0.02371146993574124):0.005765532535267095,(((35:0.0098812888275113,36:0.019685983753506973):0.000822,((105:0.010682919556940191,(((109:0.004304582463709276,108:0.005748381668806926):0.004348879892087569,(111:0.014295277154121848,110:0.012245512503453314):0.00214119635178023):0.000559,(106:0.006068995290900141,107:0.008812793530133546):0.03350590818545579):0.006854668758093023):0.002270954965723274,((((62:0.0069817992287980616,((((81:0.014242203231183175,64:0.010681776454907267):0.002778119290841134,(85:0.007092788177847381,(84:0.0030752528890272547,83:0.000001):0.0026001132779714087):0.003471612105423087):0.000001,(72:0.010513175923060766,68:0.01648990821988389):0.000496):0.0012322030079310882,((65:0.004662344725014989,(((66:0.0042286481648699595,67:0.009762512120460889):0.000001,((70:0.0024857800727856824,71:0.009358760514943195):0.0033368005500904845,69:0.001965769364577569):0.0018906058817097328):0.000128,((80:0.002142093694865398,(((78:0.006498195540714723,79:0.002041480621339509):0.002383107696333547,(76:0.012336041852529173,77:0.011876280489138545):0.0012273023153560978):0.000668,82:0.007969880389325288):0.000001):0.000001,(73:0.009888268982040972,75:0.0028332088944751474):0.000678):0.0019530841169610378):0.000001):0.000001,((((55:0.012105279277537068,56:0.0033811263825871173):0.000001,(57:0.0024213273484012445,(59:0.004369885005310202,58:0.002155274671220032):0.0014333058430422887):0.001211021942554432):0.0029882045311874356,((54:0.001166853820758518,(50:0.0035312041990436956,((51:0.000001,52:0.002817148665458892):0.006394221893980989,53:0.011613269812944409):0.0013708484530118845):0.000001):0.0017568267136787079,(49:0.00410123627157328,((39:0.0035098739181140446,((48:0.000001,47:0.0056604595301900954):0.000001,(((40:0.008873635104643883,41:0.00781902384289331):0.0024870373398556203,((45:0.007951411732792697,(43:0.000001,44:0.0028099308265317107):0.0035074663221465745):0.000001,42:0.004225791238306901):0.000602):0.0018701901148114647,46:0.008467743288095584):0.0012505834778161636):0.000001):0.000001,38:0.001012046870104068):0.000494):0.000493):0.002608754803306759):0.000001,63:0.007064506914010272):0.0013496248529210179):0.000984):0.000001):0.0034717600919224006,(88:0.011430013525624162,(86:0.00981923193611719,87:0.006233946445128277):0.000902):0.000701):0.001475616104948089,(((90:0.012984446614212103,91:0.003551871970199307):0.0029062018838509553,(92:0.004515647226779034,93:0.011875024204189738):0.0036781066370888895):0.00233367609564557,(((97:0.005460163203742823,(101:0.000711,(((99:0.001090718802817573,98:0.004270394437552717):0.0011132889425411758,100:0.0028173879565329975):0.001706960890436705,102:0.006406544585262894):0.0011046839087151211):0.001106677693482986):0.0016797561673424588,(103:0.00212600701460865,89:0.007859261058686944):0.0013955264093359224):0.002229844794976495,(((96:0.003979874760182846,95:0.007668980753808632):0.004905219619277613,94:0.010087713821073957):0.006286877214758445,(104:0.007181071393232392,(61:0.007134801839784733,60:0.005712081897545874):0.006095698219298949):0.006106054728744267):0.0037464163065824333):0.0018563741008919396):0.0020033118539693148):0.0011314223369804477,34:0.024500563751547192):0.001616910380456773):0.00059):0.003138808142723952,37:0.014773385005921277):0.04440190002495051):0.000001,(32:0.015665967343446153,((((21:0.020537654141931247,(22:0.041372364583927235,23:0.02781613517182235):0.000001):0.0077009830537793,24:0.025591263175152663):0.004505707890101726,(25:0.024003609225966088,(26:0.02574052388549978,((28:0.021621955348338176,(29:0.0051914732314457855,30:0.007904578837900156):0.0071958317619362135):0.000001,27:0.01930831087888092):0.00207242154408613):0.014084976377447931):0.006387712249668881):0.011416157122616993,31:0.02124618055417699):0.000001):0.037409123936010404):0.0014263411893471458):0.015499797954439938):0.015956875763335217,((636:0.19934054020470382,((639:0.13280675954510554,638:0.14885521134365895):0.0060985673361465854,637:0.11330005541446692):0.012659158987238316):0.010010060789183138,(((663:0.05397584981971167,664:0.08983861250329593):0.024087391407609456,((674:0.016410323599359955,673:0.027485571077170937):0.07592988889013985,((((665:0.003313955864179982,666:0.015869321620581158):0.05814709885116164,((669:0.07643829622702238,670:0.09307266608484205):0.0565981543594119,((672:0.03045870542327561,671:0.01638920236051771):0.00777538254718497,(668:0.027123077507391003,667:0.004910072030952256):0.048327448285857874):0.004460704864517844):0.013416119186785397):0.008878670484229008,((677:0.02616621915109438,676:0.019636239078099988):0.03544381660862187,675:0.06477579844843787):0.0042242468539464085):0.0029535151235202174,678:0.05385371659795856):0.000115):0.015139073120132674):0.018814768234354504,(((660:0.03878287199741949,659:0.04844075082261187):0.05715090764002102,(((652:0.026416364226398866,653:0.053737487888727384):0.011299805712125011,((654:0.009935584804241821,655:0.021274345788701493):0.05015264972099885,(658:0.033562880374698,(657:0.011929192818680934,656:0.02153392832837479):0.023125786521998207):0.0010280918799810558):0.006846152196430489):0.000001,(661:0.04497602548938174,662:0.039451202730855055):0.047103998510740916):0.003905951556893685):0.02839513708273418,(640:0.0711317671150294,((641:0.0015203552104538318,642:0.0033307057341575392):0.07556281628679834,((644:0.08273593830584418,643:0.005257110448809519):0.02857808131369846,(((650:0.03195661297668427,651:0.026568071685479703):0.029408832143996082,((649:0.012782112138994725,648:0.012150216170453806):0.00591407181092292,647:0.020854755092493595):0.004175413857697809):0.0077128286597609895,(645:0.007016332621569647,646:0.0025002349289614018):0.02524725099971236):0.00120968058309948):0.007488679540394759):0.025820507725479225):0.016111648545208787):0.005253466208259063):0.000571):0.015956875763335217);
	TREE PHYLIP_47 = (((1:0.054748974850756124,((2:0.03470937536698255,(3:0.016129980518712537,4:0.01029696490727388):0.020385342733913635):0.004425522627509649,(6:0.02008848823848912,5:0.01374248617473129):0.03141323200521627):0.041320991431930215):0.004427950162247951,((((33:0.03955961115173613,(35:0.01149844290745048,((37:0.013096312383367718,36:0.02005489257200409):0.003567260253995597,(((((109:0.003910523238780481,108:0.0031157904621804938):0.005227134893407065,(111:0.009378116465097668,110:0.007806531485023147):0.002310510858268136):0.002580423331383501,(106:0.004541002341910114,107:0.005408502145702528):0.03697891495342615):0.004594072578912647,((85:0.008593968527678544,(84:0.0019890282871156723,83:0.000728):0.002200997507866706):0.0029173324189586047,(((104:0.000001,((((80:0.004744099531193731,(((78:0.0043115971038964135,79:0.00314749578596135):0.0030085528948860783,(75:0.0023149136784599597,76:0.005502569500256462):0.000001):0.000743,(77:0.009852725662389223,82:0.015421912982222036):0.000646):0.000001):0.000001,(72:0.00785815016942157,81:0.010867857163207408):0.002570097154626066):0.000995,65:0.003099466889300123):0.000001,(62:0.009028597018965169,(66:0.011126600721497473,67:0.009485971909608733):0.0021764321396183966):0.000001):0.000001):0.000528,(((71:0.005420386490862963,69:0.005426164907191621):0.000001,70:0.002973681440990241):0.000744,68:0.021920682149162003):0.000814):0.000001,(((63:0.00930477141191707,((55:0.01252149220080172,56:0.0026441829456060597):0.000001,(57:0.004557765666305688,(59:0.0031674932964157214,58:0.000779):0.00078):0.000757):0.004237292501647024):0.000001,(64:0.012525427407807495,73:0.008572027688855042):0.0015070917396891204):0.000001,((41:0.005449024058236612,((40:0.010102194509182682,45:0.009947476169368861):0.004227580354622744,((43:0.000001,44:0.000001):0.002322826247496288,42:0.0032497492371585273):0.000001):0.0020361007936648204):0.000671,(46:0.006960578876133918,(((38:0.004344388658083313,((39:0.0018706199970020005,49:0.00437023229506355):0.000001,((50:0.004676337487057536,(51:0.000001,52:0.00389769011999208):0.007026199289414716):0.000001,(54:0.000001,53:0.01100291009882065):0.000776):0.002338984037573443):0.000001):0.00079,48:0.000001):0.000001,47:0.007818149494074205):0.000001):0.000235):0.004271340745081027):0.000001):0.000776):0.000778):0.001678037575005474,(((87:0.006948627676261706,86:0.003097148839736081):0.000001,88:0.010972279416506005):0.000773,(((97:0.009826739262624541,(101:0.0031080646399451804,((102:0.00543114553356765,(99:0.0027524293730977604,98:0.0038738877766158536):0.0020518452202511806):0.000001,100:0.0030576788328504014):0.000674):0.0020096111946836023):0.0047026863043215066,((61:0.011742748988278129,60:0.006296326252199644):0.005615872201763929,(103:0.005409628538687535,(34:0.026144923417407904,((96:0.0071116449367248325,95:0.0070473088313485425):0.004435789799795454,94:0.011137787813466863):0.0034359835957412485):0.0011199946924247627):0.0010904551821596508):0.004498956855431094):0.000387,(((92:0.006292780219205886,93:0.011625341689924198):0.008047709463662388,(89:0.0062207825613064,(90:0.005508676626709544,91:0.006228239066353584):0.0038456882955744467):0.000001):0.001232265729975648,105:0.013272238218409015):0.000001):0.0016789482007847285):0.0030756199972231993):0.000001):0.000924):0.0617801061753653):0.0015488733012503232,(32:0.018458612317453795,(((23:0.02703868288414603,((22:0.029951400053031572,(21:0.013430789916282113,(26:0.026102479918602428,((28:0.015292183261145776,(29:0.006195183633961413,30:0.006972680436728119):0.0017302673855974096):0.0015821388432473286,27:0.01561065033007112):0.006270720395633095):0.020715778986092552):0.000523):0.000502,24:0.025142753813740867):0.003222532876188785):0.008736132393319426,25:0.0211149027515757):0.005164962465722338,31:0.0214229063092214):0.000001):0.03811138098690564):0.0030029071646931714,((((((((((471:0.014489463380077625,472:0.007090933727663938):0.013961039333100198,(112:0.017446123236584073,(((((((((135:0.07163346430939663,(137:0.013882117396305668,136:0.03552857623503319):0.05711358679898667):0.0410283219154964,134:0.018943617183565124):0.010288079472913426,138:0.07699057411962032):0.03196324978176924,(139:0.10182397372428223,160:0.05467873106380919):0.007560286329904229):0.018399787974137043,((((131:0.019819572820447103,(124:0.000001,125:0.009700739435039973):0.01583614429754792):0.0072692593674721275,(130:0.03051148962164933,((127:0.043304170331714235,128:0.000001):0.007306093425419455,(126:0.000001,129:0.016290727752769657):0.000001):0.007618264979918825):0.0019494598377173887):0.021661583657232093,(((162:0.028401546440566406,(163:0.023725672397620398,164:0.018921819617008118):0.0056974879949135745):0.002773984098143377,161:0.03148886204156277):0.003103909115487003,((272:0.02511437510575051,(271:0.08720849712972485,270:0.04840474269270291):0.02740720617448453):0.008860629635751002,(269:0.07840277667676943,((246:0.03776607123047765,(((((248:0.000001,249:0.01085716585237684):0.0020933063493255503,250:0.014620499303611204):0.0022608116017181507,247:0.01050265700770939):0.035808128523551204,(267:0.009633238950975568,((264:0.011526809083278647,((266:0.025090137394280513,265:0.012898691801245477):0.004851329618552329,263:0.022524572436709533):0.000144):0.015583328144910213,(((((259:0.01839787223334725,(262:0.0025129526070569496,(260:0.001244731217552721,261:0.020268145221703768):0.007901174032588673):0.004167275678678504):0.024036474948451337,(258:0.010152128483930005,251:0.032590337783880076):0.000867):0.002316434843118146,((252:0.01586827855869662,(254:0.014184926105079695,255:0.008456759297744573):0.0054205595310609445):0.000001,253:0.013316234629433446):0.0028658564593758637):0.000001,256:0.011935184107850823):0.000554,((119:0.13187809485356433,(133:0.000001,132:0.007495943779552202):0.005834400675719405):0.023995156599644796,(74:0.000001,257:0.004001630754018666):0.01391962551346521):0.000001):0.02957306766016006):0.00029):0.008296777035477163):0.010836472037786584,268:0.049399496271450766):0.00303117150103688):0.004568961129510215,((165:0.000001,166:0.013999967260274152):0.027844119450489205,(((((((((152:0.04490280763728108,((140:0.04153220139030833,((141:0.000001,143:0.015850743253150324):0.000001,142:0.015808400953920183):0.015802883674486408):0.024960271543967853,((144:0.007954201493884875,(149:0.058394634433919734,158:0.0145969039409875):0.000001):0.000001,((156:0.000001,157:0.000001):0.000001,(159:0.007256853582199815,(343:0.08428534673328493,(153:0.000001,154:0.06854909147268648):0.000001):0.02172328377572016):0.000001):0.000001):0.014467645195752582):0.000001):0.000001,((150:0.024156454034219354,(151:0.000001,147:0.000001):0.000001):0.000001,(146:0.000001,155:0.000001):0.000001):0.000001):0.000001,148:0.007439380465382238):0.032747154063202,183:0.000001):0.034722141182883776,(185:0.012361809920162248,184:0.004324388393154646):0.024956264139816012):0.006789174388645938,(((187:0.024080306821906504,186:0.005268990437819931):0.011513083726698032,(169:0.02521290030942645,((178:0.000001,177:0.000001):0.03593996627857301,((174:0.0037960610418934096,173:0.009764867789742046):0.02075096825282403,((182:0.03924926012226045,(175:0.0013140223660263383,(176:0.03270701150867484,(179:0.0011884184818971638,(181:0.0027188935118789516,180:0.02233141731372938):0.002713791946222893):0.006725746798186701):0.0038788002988165947):0.007640894150464301):0.0028878169041430288,(170:0.010055936646717294,(172:0.009526300990235733,171:0.015960615996660384):0.00431137091568025):0.027408638676940107):0.004025224919409212):0.000001):0.029030104848428086):0.0049387426898269355):0.00317151881352009,((((221:0.034553437647081076,(((((229:0.010578318561715497,(((241:0.0379816930827141,242:0.022411811968202428):0.014511633330409847,((239:0.006286320091255941,(232:0.008686342020870754,((238:0.0055434915848137775,(231:0.012686255988198555,233:0.007838180016848249):0.0026638103824079824):0.000159,(234:0.009249156903383873,(235:0.011204428755077576,(237:0.0015851585084064282,236:0.010378014621858878):0.0023399503150730123):0.005304869386670555):0.0010820145374585762):0.000001):0.000794):0.012996256922687483,(230:0.022176085015990447,240:0.00859829358618723):0.009330333997488552):0.0025176875466911817):0.0010928526398508017,244:0.028784067629322153):0.0013880795665062466):0.0017187675551665865,243:0.02355549768529665):0.000639,(228:0.017950965207968884,(220:0.018363280281437695,(227:0.0034152848180275548,226:0.007591123639284347):0.007200271186063717):0.005353748595684802):0.008623386924599682):0.000001,(224:0.008986414107791468,225:0.014791871342208067):0.005184714412618146):0.000739,((189:0.009929523420780018,223:0.0027464806907209287):0.022039496373491937,222:0.017958936279420346):0.021899407972448503):0.0022600307373700865):0.0037215823802107676,(((217:0.001112838755327162,218:0.0037626648988114742):0.021573968903546056,(((206:0.03234630663278785,207:0.022145860523374722):0.005589215840826251,(((210:0.026157358301078387,209:0.010661306807978353):0.001442583145185941,((212:0.014979760441830919,(214:0.013132077774726072,213:0.010337572168053144):0.003444429861533089):0.004279375559862646,211:0.010542841530792265):0.0033589032223705615):0.0011637732008583832,208:0.011217212427653056):0.003305970361612196):0.000553,(215:0.019712945088207142,216:0.009036263642700389):0.0034780588260940482):0.000001):0.01318679499166551,(219:0.02454512602692307,(((200:0.01577676049578849,(201:0.012367355692118985,(204:0.007192018347400533,203:0.003563083743012814):0.010393595069385897):0.004138755793948786):0.000001,202:0.012842830873837712):0.004495581003004117,205:0.023565292448876292):0.005853440852841122):0.004102299842497112):0.04017062137195958):0.008906425599497454,(197:0.03862285138367416,(199:0.020395328309006953,198:0.042363497414869895):0.006522769447836189):0.024610687054576755):0.010874072320338357,((193:0.01703786100268291,(191:0.014114618832138501,(192:0.032940922580808475,((196:0.006752801026871245,194:0.03544525117749985):0.0015357497120773089,(190:0.009910621436979914,195:0.010891964782509604):0.000001):0.002334866386520708):0.005762093321084408):0.009050665709797043):0.017684573544384338,188:0.02652629931562436):0.000852):0.007197607967222404):0.000001):0.003977707402175582,245:0.000001):0.000077,168:0.02792392087660794):0.021544805912651576,167:0.03651858982989762):0.027093988899960723):0.0020358900133480608):0.0011356682293475796):0.000001):0.0023975897614560092):0.016685298204515635):0.0023601608313566394,(((281:0.02165798560291627,((290:0.0014673784959009003,289:0.007596707631831936):0.020601631651314765,(288:0.014552167674138222,(282:0.010148193365255062,(((286:0.0014936451259963946,(283:0.029270020997220213,285:0.012573870868314171):0.000001):0.000001,284:0.009812385122964735):0.000946,287:0.0014885411995590309):0.000001):0.007666297819908243):0.00701859851989535):0.000853):0.046931117053580426,(291:0.07545697435666397,((276:0.019758953687183955,275:0.015228574935551133):0.0025388404027028642,((277:0.034683741775093,278:0.02950037346027096):0.002119769612540446,(279:0.02523298791179719,((273:0.0027086891625453828,274:0.011406969840460454):0.021742244732662282,280:0.026876243843187694):0.004030437287090281):0.0022983911122144863):0.0026970272472135607):0.0876273373695549):0.002677984776456008):0.010855107361479786,((293:0.01651745752454573,(324:0.0178668040344871,294:0.05412919292752648):0.01403794970324494):0.0036922428516002474,((292:0.02167237808775244,295:0.027164700412953734):0.0037112667198388937,(((((339:0.02158277326979308,((332:0.025422613659017938,(((334:0.014486067941949295,335:0.018596462628394577):0.0017081294924568703,(336:0.02273445023928738,(337:0.020493594853652587,338:0.0011748269592366581):0.0035838724821525567):0.0018156256467858004):0.000001,333:0.011638660499572908):0.004326111041398374):0.008266899836009853,331:0.03254558184186598):0.012644877049167115):0.01547451695400368,(330:0.009810501655033249,(329:0.005700640979344753,328:0.01004504576173069):0.001313130048678447):0.008548614631420627):0.005259385254778604,((296:0.013313852257600374,297:0.05064981072681075):0.007216729868518483,298:0.027003412681278774):0.007036715102101382):0.003494858205255693,((309:0.043857702442921684,(((299:0.027569216480576357,(300:0.05550616845921836,301:0.008554399167419218):0.01036814900268334):0.008299297576621106,(308:0.04230966239632498,(302:0.031826478475660315,((307:0.02689038472980793,306:0.029515904249406425):0.002130820760720305,((304:0.004995615182974496,305:0.014776103773973575):0.007601670361717483,303:0.02722124298520352):0.007486938437874179):0.03752281484116869):0.003620921331687127):0.0020372915937058016):0.022222553990736645,310:0.035211254798304066):0.0022433420847945665):0.0096258028270353,(312:0.01021847529917097,(((314:0.07491140127733058,(315:0.015604479594958812,316:0.008254297884205345):0.0024286325419887005):0.007999563045527971,313:0.013193133314310188):0.0037029157394153018,((325:0.028774690477347035,(321:0.010542317725551541,(322:0.000001,323:0.0016945524948463412):0.002555686020495899):0.0025740320527703783):0.006933863629601833,((326:0.006406024823982581,327:0.004255258066398572):0.007420129740667445,(320:0.012397448550103177,(317:0.007786194372978182,(319:0.009452003273348622,318:0.000222):0.004461003654725696):0.000001):0.01058253570054373):0.00076):0.004074936743222895):0.006177203549750376):0.0063514737739800995):0.004162642132714215):0.002823512795132082,311:0.035618781370093874):0.007308800539722552):0.0046370601971663615):0.023888672270182286):0.016385911026777965):0.0065245986772489665):0.004294810758519521,340:0.039955012397856586):0.001683082021497086,(342:0.06985830156068187,((344:0.021843204298466527,(345:0.022192286271881197,346:0.013440696687882208):0.0015064228775996653):0.01370455653205441,341:0.013658985522429633):0.014585206612450918):0.01906511478458862):0.005071575443971415,((363:0.06260291130801365,((145:0.09533630553622295,(((348:0.037729712421007824,((350:0.015069170323710883,349:0.010598780827179657):0.04136765953548306,(351:0.020229234879624025,(353:0.01956938866333746,352:0.012693417211391961):0.0020475541346979416):0.02425408144006441):0.004969933642911289):0.019795498461443125,((((386:0.01191500145989503,385:0.007042839532932361):0.003575048691704358,((391:0.016985082565280214,390:0.02276317826155495):0.00744950010248269,(389:0.021718892801515403,(387:0.031993118153228625,388:0.01810046157945969):0.009597418676878817):0.028777199213118835):0.0225465306286812):0.003516735171969317,((((381:0.00798973617141625,(((379:0.010653071619880121,377:0.009105121766785006):0.0023952771659774097,378:0.006593404659610998):0.000001,380:0.011441864715778115):0.000594):0.000001,(374:0.007485207078378699,(376:0.004401549763748796,375:0.007226559099674565):0.000746):0.006796649859844993):0.007733123472807117,(373:0.012530252680082076,(372:0.014901482024687442,382:0.043817137518561464):0.000001):0.002274069993729345):0.0011676265845085303,(383:0.007123079207119069,384:0.008611740107622388):0.03228548711833909):0.0012070859323772437):0.001543953505021882,(367:0.03156660480399331,((((357:0.007578834280904798,(356:0.004074411853714018,355:0.004553167459870041):0.000001):0.003732992335180277,(354:0.01948368147772695,358:0.005027992034280209):0.000001):0.022063012217485967,((365:0.06306594381068277,366:0.015591828960721782):0.010752084793290716,(((361:0.03198794317619178,360:0.013656142256768386):0.00882975930421615,(359:0.029353159552218365,362:0.03833794950335545):0.000001):0.011578082504903968,364:0.018914940057076134):0.0051709483044331235):0.019554785633070285):0.0026314068463942045,(369:0.018649627012152052,368:0.01841034265985091):0.011982002344724912):0.0011089527703152236):0.013502150465148577):0.006806294884383892):0.000001,(371:0.05197287234632717,370:0.010932801982164226):0.00684952448244986):0.008808404760941314):0.000001,347:0.023753857841852175):0.013224731364464623):0.018992341464229585,((465:0.034771765405179476,(467:0.016066730862430014,466:0.029201311446286484):0.01704337048149536):0.021560128207385263,(464:0.0039261991307979974,((461:0.019564291572751438,460:0.02193578503395935):0.000788,(463:0.000649,462:0.0016655879265685587):0.002607329272771312):0.0012743037184184895):0.02618046939339863):0.01601098547388475):0.004911299886774754):0.002426623921220353,((470:0.008448935707108309,(469:0.009904916142017283,468:0.02992422332317915):0.0019823406958406255):0.041961002543760395,(((394:0.012900245875145273,393:0.008277686309048843):0.008360356161127748,392:0.028493261649606295):0.00506542646686033,((((398:0.041120525372504685,((420:0.009036815061589558,((419:0.008995856442862207,(418:0.00976443537018519,((414:0.008577809313850349,413:0.010302148136609547):0.001770716014114143,(415:0.0024917297151409914,(416:0.004888561311916101,417:0.0024634679474131215):0.000995):0.0013446605008932576):0.00132088425387725):0.000001):0.0010859258914996317,412:0.009138525648490955):0.0020620326131614813):0.01180061777998331,((((421:0.030301335051956802,422:0.01562660921497639):0.0159460757022509,((((423:0.003174535123121421,424:0.000001):0.0034565427835463146,(426:0.01413904044400485,425:0.012845435356291195):0.000001):0.003637808020508574,427:0.02143351675372805):0.003450278598138322,(428:0.006267388424121415,((430:0.006497279360706955,431:0.023341744603386904):0.000001,429:0.003276274613502821):0.005472195047714724):0.005087213017652871):0.013786156408367889):0.024275213108594124,((433:0.026366738426379734,432:0.020251178485402192):0.000001,((434:0.011020015561393943,((450:0.007054181054605686,451:0.02148466170481896):0.004072117664466971,((448:0.0028443847038200874,(438:0.000001,(436:0.008008154730194722,449:0.002861517535842741):0.000001):0.000001):0.000001,((((447:0.005175289684866348,((445:0.011571037477776948,442:0.000001):0.004417223531131768,441:0.0011227532965234464):0.000535):0.004060188712431436,(444:0.013913373187862094,(443:0.000579,(440:0.010041663565426606,446:0.007900249465701233):0.002065907079131527):0.0019213001073096374):0.000001):0.002688227582510804,437:0.00471294065769544):0.000913,439:0.002393770542872657):0.003736127343953667):0.0017278973732285992):0.004780393643325306):0.0012190621126973557,435:0.01854991191750201):0.011831953495589194):0.014528042070757434):0.006167210435595317,(((400:0.011610976191406075,402:0.011955675774485064):0.000662,401:0.009149220522935025):0.03220358200497802,((403:0.012506630162534244,(404:0.051871752168930224,405:0.015459520789261948):0.00755145772980773):0.0011609242545693986,((408:0.029891142435482423,409:0.009407323243924879):0.0031066876427932617,((411:0.020630887466419823,410:0.002411564034123427):0.01260895676587275,(406:0.0026241155666336525,407:0.0031203651837982136):0.019656170678701568):0.002700309333844011):0.0021042128593795582):0.006878905177760191):0.004190667650294994):0.000001):0.01255021037996101):0.000988,((396:0.010242224396620422,397:0.011662315579656983):0.0063402618735042965,(452:0.029868390463600826,(((((458:0.04346998767168595,(459:0.018205164558666297,457:0.019938994645158123):0.002572762377070703):0.000001,455:0.013289099516890026):0.0058622611942556685,456:0.009741373823500226):0.01502331974257394,454:0.022539164717118865):0.0045788955444682556,453:0.0542979805837238):0.0031368857807072786):0.02077017710819313):0.000881):0.0016445781357556331,399:0.015115751639033972):0.0010987243898315858,395:0.006840887256755359):0.000001):0.0022451034135513386):0.000501):0.002810912940931032):0.000001):0.0011289736282561278,((118:0.00566097220596339,((117:0.006000995601363498,115:0.0029963168584643362):0.000001,(116:0.005282484205876485,114:0.000751):0.000749):0.000001):0.000613,113:0.003153371836562124):0.006850489959485548):0.000597,(123:0.012321604207859814,(122:0.0014252396559323386,121:0.030918934872360127):0.00408703686811023):0.01068754677389209):0.0011269928414588738,120:0.007189597885446523):0.0017021445878525523,((474:0.009222643747494909,475:0.006928026507511234):0.000527,473:0.011248683813359361):0.007151728689896216):0.004536846335047572,(((477:0.010336083010018975,478:0.015388778491725935):0.006496929369365278,476:0.017028809360341422):0.02066024688680873,(481:0.007192047091076481,(479:0.008466725152643606,480:0.010399799265427386):0.011010613978529676):0.008035096868976457):0.0067196603526989505):0.000768,(((482:0.008359092729231932,((486:0.010283426730713516,(488:0.008347522796345931,487:0.017777801472641942):0.000001):0.013051753011848303,((484:0.08327271281893225,485:0.000001):0.011010344410695429,483:0.028228166790553216):0.002834280196696914):0.004256511104937958):0.0010336135698613225,(489:0.022669208878775916,(490:0.023292409891766702,(491:0.00592990817248521,492:0.004275572813707176):0.02124472194441152):0.02321251485176692):0.005328295188906646):0.000516,((496:0.009871744034963426,495:0.0054193671378840605):0.006077062888078296,(493:0.0074653386940227925,494:0.0020992164877041545):0.008700668479150336):0.007869017293045807):0.002130125817520579):0.03452703396468828,(((((611:0.02097300818148883,(542:0.007537407526458214,(543:0.012114420919292117,(608:0.019573726121252917,(((((544:0.0033720987142325425,((550:0.000001,545:0.00853831064790136):0.000001,(((592:0.00851896658529793,(596:0.0052196013153725865,597:0.010705398355379137):0.0009):0.0037786479054891958,(508:0.000001,((549:0.02688488494273835,548:0.009247482215146825):0.0049324637971620506,((((557:0.005708095592819301,546:0.007759615809265812):0.0011652861749497007,((((574:0.006252612100491397,(573:0.0038000885867835303,575:0.006423782017833392):0.000001):0.0030833731814659824,576:0.008392199602613018):0.000001,((577:0.0044793506805468,(559:0.007498354498261431,558:0.008723920151032578):0.029140618034617503):0.0020660719006559756,571:0.005139818879188583):0.000001):0.000001,(((567:0.0032144656252015564,((561:0.0044787688531921,(564:0.0023396486883068657,(563:0.0022771509633157383,(566:0.002273934894917751,565:0.0030599245873674276):0.000001):0.000001):0.000001):0.0023247992229433172,568:0.007371437503432597):0.0010187388414019348):0.000001,569:0.000636):0.000001,(570:0.007348173364826389,((560:0.000001,572:0.014423377534976899):0.000001,(578:0.01625588571076971,562:0.009790055597796072):0.000001):0.0015853270760121095):0.000001):0.000581):0.0030615039716562543):0.001146594603163122,((555:0.000001,554:0.0017383874347692337):0.000001,(553:0.013693178135180164,(556:0.011205363567259258,552:0.01222337095934338):0.000001):0.000001):0.00256454100599555):0.0015277388450939714,((581:0.005583086429275009,580:0.013412383697561269):0.002251260886718577,(551:0.007690282653034444,(((((594:0.008232283803631023,(589:0.015534705646814508,(591:0.0025607324678638133,590:0.0015471418393240063):0.002054089837988596):0.006567566545457815):0.0022746108250497085,(587:0.011364107887907501,(588:0.005074097463528476,586:0.0015124118206205376):0.000001):0.000271):0.0011495561986243168,(582:0.008873366692366186,585:0.008831103614795707):0.001074107060821453):0.000001,(584:0.021840477614355133,595:0.004516884027213768):0.003008171304928018):0.0032467257274528534,(579:0.015635764280906413,593:0.012053984493497738):0.000001):0.0022132821963278667):0.000002):0.0016903064725308187):0.000001):0.0021997911455670584):0.000001):0.000001,583:0.01476918145871075):0.0037114094825150728):0.0036596999635353324):0.0011307882367829784,547:0.007751502189121301):0.000085,600:0.01768552859436177):0.000001,(599:0.00846786910321882,598:0.01135103568043809):0.00846198146054251):0.0013157986335288405,(((601:0.002827952453462661,(604:0.002114695237000588,602:0.000001):0.0021219182683336825):0.01042450272473893,609:0.009690648821544492):0.0017060500029374556,(605:0.008498231278988343,(606:0.004194423861939719,(603:0.0382531771978115,607:0.01122616294946195):0.000126):0.000745):0.006532056595419342):0.000001):0.000001):0.010060066522376357):0.002066304148453861):0.0010173616969721263):0.000001,(((((535:0.0030617569078047707,534:0.0040032710579869):0.002266912967221409,533:0.0047107255570465):0.001210678396533682,536:0.015375200748197258):0.000022,((620:0.015411763444468388,((616:0.002121915780105958,(615:0.0011028770588136952,614:0.011216991575975084):0.0015957079101310038):0.004053444996811448,(612:0.0076854966783241364,617:0.011655579938283044):0.000998):0.004629807082137971):0.0032655404990088906,(621:0.04806182826201889,(618:0.008514098502132483,619:0.017843452888670258):0.007530827796270091):0.0048622651592006745):0.002734397231353895):0.0010458286540342132,(532:0.006051532052749811,(613:0.000001,(537:0.00724253443254204,(540:0.013711592381228373,(539:0.007558985390440166,538:0.006797242353309141):0.000001):0.000729):0.0030650314307844985):0.000001):0.000001):0.002099452704905661):0.000854,541:0.014015838703376032):0.0017209197532956583,(((497:0.01708276431269703,(610:0.020537468206831045,527:0.013277799861574274):0.00262234065538393):0.000001,(((((521:0.013996166548814555,520:0.013812698773003836):0.0029461590180293474,(525:0.008279736524533234,(524:0.006007639116262111,(522:0.007453642648565365,523:0.000001):0.011049222081199477):0.000001):0.008273366907719255):0.000001,((517:0.00938733117578332,518:0.004840716053561184):0.0036355577704535952,(513:0.019992103739731988,519:0.023594986218427687):0.000001):0.0011059240716690157):0.0025623025064176776,(((((516:0.023788206759952055,(511:0.005819700859059998,506:0.014526943560657814):0.0018901038151948493):0.0011249727826781349,509:0.006685779679694129):0.000001,(510:0.032270996121161744,512:0.002335137176518601):0.002385078560646493):0.000001,507:0.02631431069656306):0.004765819810392155,(515:0.007019533660691647,514:0.021958242449447662):0.01310479060423901):0.004822541698691948):0.0020690219290107562,(505:0.004425924821311849,504:0.002754958348054736):0.0029382707566411948):0.004003092791568716):0.0024106800289390383,(((528:0.03312485787929862,(529:0.016040030243774168,530:0.013989999093604934):0.0018030205628237679):0.0015204660688978256,531:0.0029847351014251474):0.000001,526:0.016459198005589086):0.001255804815858442):0.000815):0.0018814663323499384,(((499:0.013267434194641922,498:0.0066593580503750485):0.0063657620285599925,500:0.007639643391969606):0.006946680239151712,((502:0.02023650793410353,503:0.011808435164224406):0.000833,501:0.02012933808934446):0.0021633367741618658):0.000203):0.008784888749983939):0.006083737173027943,((633:0.03547428442841817,(((634:0.05321152107930601,(((630:0.01081188218945902,626:0.02000139152090082):0.002293942697203938,((624:0.0017170091067041059,623:0.0030416258011370994):0.008721616804662356,625:0.003142984714490855):0.0018835836497772603):0.0010303875024077873,(629:0.012879113243496974,((627:0.015617697791046842,628:0.004433862204398539):0.002488246229285427,631:0.017872586422118274):0.006846242541756615):0.000001):0.005788237075912036):0.0010485284776609852,632:0.015250190491838227):0.000558,622:0.011342724756049501):0.0012082786100100535):0.003708231927444855,635:0.024185559227563776):0.027225990723478477):0.004258031673705536):0.009192018529536692,((9:0.06308430888840104,(((20:0.000001,(8:0.015506016894944534,19:0.008796514292547363):0.000003):0.02001985824000782,(17:0.0182574088026272,18:0.017378447029706187):0.010450593155839656):0.002660406712931879,((11:0.06113438983491892,((15:0.043485066378541985,14:0.0833152748783973):0.00803693046656436,(16:0.030588816947247244,(12:0.0752346442520174,13:0.04123516071869151):0.013784950506479732):0.000001):0.0016787480351116056):0.025180519846285433,10:0.04224909055700204):0.0019627225088461784):0.011114086864607256):0.011987199255746072,7:0.022931272356089993):0.08647931775589375):0.0011971072388387574):0.017469402477882378,((((652:0.021397033159478763,653:0.05667165542218404):0.01501485389779836,(((660:0.04339090788694713,659:0.05290712055750799):0.07237190708373298,((657:0.01558962538878722,656:0.012721053773136513):0.019006231328534257,((654:0.008907168349089537,655:0.023692649130802504):0.037550538466683714,658:0.036071718802172775):0.0017717691795732884):0.005037031037798246):0.005975943993528317,(661:0.047160013570549095,662:0.03740729698387213):0.05828067143215934):0.000001):0.03754516498825615,(640:0.07381592738663742,((644:0.10271818458096274,643:0.003931433079378905):0.02654572308441193,((((650:0.036995632474213655,651:0.03626381771552162):0.026382178223355753,((649:0.008678395777255633,648:0.011817093349512801):0.010521559127977899,647:0.0183111028143046):0.005781052376329953):0.0033834137010812977,(645:0.001282299393904213,646:0.003316610087461641):0.03055537359252233):0.0024343462329961363,(641:0.0016251782376706556,642:0.007693708236005799):0.07897679899354611):0.0019502872111784816):0.028040239395006862):0.011768947159200554):0.004645515056142681,((636:0.21696059118710703,(638:0.14001566618968006,(637:0.13150893898619256,639:0.13822900524271042):0.008925604460492025):0.011132075493305771):0.014130912483701805,((663:0.05479302681564849,664:0.09196597381002625):0.026997566788443228,(((665:0.005428039992015528,666:0.03289745848100604):0.06962447671679298,((669:0.08220877779369783,670:0.11146330165749165):0.05414978597525943,((672:0.04148192222289081,671:0.015207483981135562):0.022707473937958782,(668:0.03972761607653968,667:0.0021050423767921974):0.04482761510546751):0.004056557882002956):0.014812712183601119):0.008871352272621993,((675:0.07646690713465334,(677:0.02580825118210739,676:0.022653636860514585):0.04111475357616651):0.000748,((674:0.017460700720456773,673:0.03832052803345924):0.06345660869515977,678:0.07342164829901145):0.0056190342900219875):0.0025749516289731164):0.020827950296212965):0.015028390942573036):0.000751):0.017469402477882378);
	TREE PHYLIP_48 = (((1:0.06947652652300791,((2:0.03144693920721508,(3:0.020521889781918403,4:0.009194044659750452):0.023898357864361296):0.009051289473618853,(6:0.013490953163970434,5:0.01580184441419308):0.02973903133087153):0.04357771164022979):0.005918068448133964,((33:0.0541057465972744,(((((((92:0.007299742898447659,93:0.008092874826543306):0.011783837724071917,(90:0.006428852310549235,91:0.0015902071024570736):0.005645701480721875):0.0025584075307012663,((89:0.008914048175265626,(103:0.003991765411156874,(34:0.02534743127768225,((96:0.007096495092663855,95:0.010077024881991775):0.006533128688880267,94:0.010475654635498335):0.005451499530706397):0.0023621631392517603):0.000779):0.0015948122950504933,(97:0.007627237374882038,(101:0.002403721789833684,(102:0.009631197767454818,((99:0.0015825212706559516,98:0.000802):0.003175175202086079,100:0.002388800090498179):0.000785):0.0015810538472390684):0.001579041708060321):0.005527144291222978):0.00029):0.0015247002687689179,105:0.012907096861126004):0.0016218830089889027,(((((109:0.0038856810902734634,108:0.005673459836620936):0.002305589318794332,(111:0.008016408246475107,110:0.008033155512428695):0.004021277196759781):0.000752,(106:0.0030664429550068153,107:0.009869184495885978):0.035862647103722174):0.003461790200725392,((37:0.021084632543375108,36:0.023089643204096767):0.003396709087312691,35:0.010324403172536857):0.000836):0.000001,(((85:0.004027205634137667,(84:0.000705,83:0.0015346027480969198):0.000762):0.004643615037740639,(((((50:0.006445227928873244,(53:0.013097949408787437,(51:0.000001,52:0.007255932323379796):0.010570495708195673):0.0015239958042591406):0.000001,54:0.007303644421233204):0.0032529294093697017,((38:0.000566,((39:0.0032871265088965686,(47:0.0031923093818489266,48:0.000001):0.000001):0.000001,(46:0.008770759726527114,(((40:0.008432317119006235,41:0.010481211931312394):0.000708,((43:0.000001,44:0.004742178351488383):0.0023697129636151477,42:0.004810406787955377):0.0011918703199775196):0.0018068239893683723,45:0.006780923827414534):0.0013516961207047397):0.0012217960790528012):0.000001):0.000548,49:0.00262265974847621):0.002199676578469514):0.004412367860048429,(((71:0.00804654322198901,70:0.004359002972223003):0.00088,((64:0.008822984186486334,63:0.004811964512164326):0.000787,(73:0.012967146567413542,68:0.016242303465108285):0.0021527318469925444):0.000001):0.000001,(55:0.007215793356109241,(56:0.000554,((59:0.004084572195231453,58:0.0024144792861930564):0.001608830332235067,(57:0.004817900053878809,104:0.05024509663707379):0.000001):0.0018044389086050027):0.000001):0.005512356875383069):0.000001):0.000001,((65:0.005902835918869001,((66:0.012169954771804771,67:0.010109099324818864):0.004499957127381372,((61:0.013005539775222784,60:0.010323992983157235):0.010291235725438993,((77:0.007558694603396038,(81:0.015260840740075393,82:0.006381394997145161):0.0013141768521336668):0.000707,(((80:0.0024451492875819584,69:0.006403483814827909):0.0023897193299586197,(78:0.00670801411644956,79:0.002172000974296059):0.0031933313033418774):0.000001,((76:0.008765018991908857,72:0.00975303326708102):0.0014425395967339676,75:0.006221662810765188):0.000897):0.000001):0.0011372057684042455):0.00015):0.0010358976577944756):0.000001,62:0.0049639826100679185):0.0011053751076932242):0.00278088926009729):0.00053,((87:0.0024016740550856317,86:0.010479110248435562):0.00045,88:0.012015163948371939):0.00551769741799327):0.003840874823774043):0.0015403148421654317):0.06639892616970726,((32:0.018086319292990174,((((21:0.02797268351603509,(23:0.03100663393267345,22:0.04222996035254044):0.000001):0.006022047901702736,24:0.029821002670026367):0.004249362259712195,((26:0.031233174096466424,(28:0.022342887093604925,27:0.022204736705621977):0.000001):0.0022881284372343706,(29:0.006300813762191541,30:0.009936478800103484):0.006115145305467147):0.023592532315409823):0.008981381077978084,25:0.03806705507356584):0.007507000156256275):0.00057,31:0.01765604891459295):0.03548696933222034):0.002680070794727977,((((((477:0.012322931518760648,478:0.01726494347739995):0.004082275228864069,476:0.014955779695668282):0.01652538485964197,(481:0.016340877549748608,(479:0.014482207881473707,480:0.010919291641333139):0.014669258069668149):0.010408928015529811):0.0026360235608875447,(((((((((((((135:0.1084058135381348,(137:0.000001,136:0.029185961781151525):0.07232929433370332):0.03756116423307287,134:0.017158374749282373):0.036406508610950634,138:0.05192420432069463):0.0633083603241155,((139:0.10844976874147638,160:0.05624257456706562):0.009432410349317032,145:0.0921891873147198):0.013530876524118818):0.01193994970171698,(((((131:0.017456867435946398,(124:0.005399581546910692,125:0.013820618678710945):0.016244841110721185):0.010486667893646334,(130:0.03424813628063862,(((127:0.01643956768964488,128:0.000001):0.007277208426168305,126:0.000001):0.014650846685312845,129:0.02008165823755018):0.000001):0.0031485508526941436):0.006871305876009238,363:0.05845571562891919):0.007038805489022191,(((162:0.03135141164464727,(163:0.04176055552062513,164:0.017021334640882776):0.003639812594597104):0.00317526295627841,161:0.026769686449209063):0.007734094239947584,((272:0.032269118071843426,(271:0.09484749042926356,270:0.06574032770429394):0.014185422231802693):0.005860240104242772,(269:0.0730964890402647,(((165:0.000001,166:0.03212951421975114):0.00613355973398451,(((((188:0.03523405336809564,((((221:0.03291505261499056,(220:0.02746314713647827,(((189:0.007420277805597967,223:0.006887864887694396):0.019018778026714117,222:0.019619426100826648):0.022637645870377695,(((229:0.011286667836825606,((230:0.02387218736542475,240:0.016425051770255383):0.00679836226501431,(((241:0.05182468381583897,242:0.023756302938767505):0.013205409598361173,(239:0.008335064762973384,((((231:0.01635343736581301,232:0.006295772789637661):0.0038273220760933805,(233:0.004722762522583808,(235:0.01016365739551147,(237:0.001693574443043135,236:0.01803226574821413):0.000753):0.006387766749708483):0.0020948128494940673):0.000256,234:0.00955439060782037):0.000001,238:0.005866473020041067):0.000774):0.020702973492520243):0.005145648162805746,244:0.03922339933704604):0.0016922713826726646):0.0019773024561526294):0.000409,243:0.016131184947848064):0.005011225863867169,((228:0.014921289076349566,(227:0.0020143589505659102,226:0.01185872575140276):0.018160434240118217):0.010438852173962173,(224:0.010695642071084834,225:0.0161267493523875):0.005494867338608531):0.0019776457779144834):0.000939):0.000001):0.00476546158955876):0.002997617504869104,(219:0.02268256747744751,(((200:0.014085973502602834,(201:0.021613318579878037,(202:0.008232565641251077,(204:0.0018681580929896648,203:0.0012689107380312447):0.008052291069369314):0.008515578468157732):0.0036692498680811316):0.007250182475312594,205:0.020816249192357864):0.005642698600175393,(215:0.010177428611341768,((206:0.0200782551036049,207:0.024529093749913466):0.007519016816059642,((216:0.008488716980984225,(217:0.006854700558635175,218:0.0036806453058770266):0.01688322121722104):0.0030546922214832206,((210:0.014485764334113272,(208:0.015114696119573641,209:0.009694940960959443):0.0028429188560672434):0.001212935736367493,((214:0.01859565750760589,213:0.011382916862787387):0.000001,(211:0.0093101792227173,212:0.00868721312169139):0.0020723473787464955):0.0080209513364948):0.00703087035254385):0.0022739975998926692):0.000001):0.01450104343825516):0.0010546806205465528):0.046378133029779764):0.01141017895135068,(197:0.027121303491323787,(199:0.028027551354239264,198:0.03784697416774263):0.008459962043517776):0.030552474184599446):0.011810272857179173,(191:0.027814274442326224,(192:0.05303834247654825,(((196:0.012087677112497704,195:0.008545532302675114):0.002370141159802522,190:0.016087162475052826):0.000794,(193:0.009134325272010541,194:0.037134706401121896):0.009851804075122221):0.0038025225430352717):0.0036539023677926033):0.03138318466124274):0.00350145251637936):0.011795042576915327,((169:0.020165539879830226,((170:0.011781483438166963,(172:0.01110049748896523,171:0.011662165184381977):0.005095692833901438):0.034841970952237976,((((174:0.00405876893872676,173:0.018229746311742432):0.011841020580701371,(175:0.005652821032310621,(176:0.029129462399465848,(179:0.003103878979522637,(181:0.0029972144643640266,180:0.0269428704531182):0.002858703678028957):0.012660894655192271):0.002303486827467288):0.005906375999800858):0.003374124014613955,(178:0.012367651092441869,177:0.000001):0.01680223436389423):0.0015149706924641887,182:0.05163500102241134):0.0066923143763048315):0.033306204594029346):0.007489066780002989,((245:0.000001,(183:0.05878995186678307,(185:0.017449088255939597,184:0.007401224958811651):0.016477192536282517):0.006977258152515808):0.000001,(187:0.03240590590159397,186:0.005773011633323129):0.014592066860359717):0.004691002237690343):0.000001):0.004689473997001285,168:0.03885208008669167):0.02088124891196696,((148:0.015917724898562233,((158:0.039645587237454816,(156:0.000001,157:0.000001):0.000001):0.007642167061574992,((147:0.000001,((140:0.016998956522635167,155:0.007691989608343384):0.000001,((151:0.000001,152:0.023415725021067833):0.015373322046736897,(((150:0.025711743776923358,(143:0.000001,(142:0.01686346029246535,141:0.008381191456648528):0.000001):0.00846697967567045):0.000001,((343:0.13474402827855955,144:0.007596919004219917):0.027052641454734346,149:0.07063922444780073):0.000001):0.000001,159:0.0232042545291567):0.000001):0.000001):0.000001):0.000001,(153:0.007529774625837227,154:0.03120863949735569):0.007837263275860264):0.000001):0.000001):0.01654256352413912,146:0.000001):0.06002149082139273):0.000001,167:0.03778257486520743):0.01512085727808571):0.0029159409844182775,((246:0.042731166427626546,((((248:0.007358485050026084,249:0.015022842763210543):0.002118649382416977,250:0.021182764362681263):0.003087802916720456,247:0.011253220676166208):0.03560814529701417,((264:0.013510022267426744,((266:0.02062468212023151,265:0.014571221681440155):0.004682247607417206,263:0.028298097909766964):0.0018828720767467022):0.018257475027327212,((((((251:0.028317207596945615,(253:0.013152608003620574,((254:0.011505646525479234,255:0.006306365566727332):0.0038309781300612904,252:0.018527222656067075):0.000001):0.0013344626655172511):0.002410276240530927,256:0.010554834895304992):0.0012651890381477097,258:0.015735662898085718):0.000001,(119:0.08139599090689595,(74:0.023922753153725235,257:0.0012251270197799907):0.010398442543608985):0.004013710514751558):0.004460411740985535,(267:0.013978740701625907,(259:0.025619071467569515,((262:0.0060482443078454275,260:0.0018846202922237418):0.000574,261:0.014305332529359468):0.005834144128924362):0.021765669800225443):0.007596893335797591):0.009223288137638747,(133:0.000001,132:0.01815848672192666):0.0244210414435305):0.015860400479189175):0.014492266776615503):0.015833774290796153):0.008264971713148017,268:0.032429259173331074):0.0042637574294514605):0.001228632089020616):0.0018391075252822174):0.0011743432324095144):0.02129395241448192):0.007693283383769894,(((281:0.02541688290666212,((290:0.000868,289:0.007877947083538079):0.01659973833287861,(288:0.01560540377486713,(282:0.007995538389807618,((286:0.002409688162095838,283:0.03379284180868916):0.000001,((287:0.004853653452348569,284:0.015537152761501635):0.000001,285:0.015309593018505874):0.0033399606108249725):0.0033477446925732892):0.007651679721463751):0.006159925822509279):0.000019):0.04850513793558399,(291:0.06310301616681917,(277:0.0480855476558839,(((273:0.002930590287575381,274:0.010579088236780942):0.021702300598815633,280:0.03441698820511353):0.004989681426480174,((278:0.022973303857331845,(279:0.0218581521958569,276:0.018858252278898698):0.002633742822833194):0.004384604149097252,275:0.021901617740872965):0.000001):0.007794422438978629):0.09227328778853376):0.000387):0.008803926179001434,((293:0.019869813314115164,294:0.05741252015245451):0.0025948183626133526,((292:0.03317983404873987,295:0.020902708013382437):0.008463989710656443,((311:0.029330401592419647,(309:0.05263225347413551,(((((307:0.02126651576396175,306:0.02275662051082458):0.006881457217870749,((304:0.010388347594241775,305:0.014004158946039652):0.012399461081214546,303:0.031835015564482386):0.00979891471945898):0.02181982038925875,308:0.05385395573501728):0.004038777482014603,(302:0.046733522685569545,(299:0.034552299470299155,(300:0.06574769223758785,301:0.012868184227061402):0.008062930069215029):0.004605750255225951):0.0048007842088492216):0.016301481359040675,310:0.04434580688465771):0.001559128151596773):0.01361740029408197):0.011881127830148469,((312:0.010165405682650066,((324:0.014571286005676974,((314:0.022684848905749937,(315:0.007911235701348537,316:0.004605087004726403):0.00645688223964608):0.004860274357868757,313:0.01979709094858678):0.000001):0.003858237622270606,((320:0.00763896377164586,(317:0.002428689304903035,(319:0.010636571612445979,318:0.0033654359739483416):0.006945745598890387):0.0035671949679133403):0.00946392295043217,((325:0.03168391755197221,(321:0.009224520261916433,(322:0.000915,323:0.0018240513423227302):0.0027601060734447126):0.008253453795861303):0.004937136406916371,(326:0.010904253070786405,327:0.005714249375060855):0.01000736194994454):0.000625):0.001270485721306248):0.004385084839628749):0.023456781034305995,(((339:0.023050275342624847,((332:0.03589156350810695,(333:0.01321535149164185,(((337:0.024513167992083064,336:0.037083864105066824):0.000001,338:0.0011991666361474164):0.000001,(334:0.018202020185412324,335:0.01450950753134064):0.002354105330557086):0.000001):0.0033784609946154926):0.000482,331:0.038631109942925554):0.010154504639058341):0.015348932283948404,(330:0.00591194149306307,(329:0.007966699759873803,328:0.01045116568006994):0.0027043626546543508):0.02101190338049257):0.003006763980156078,((296:0.011617311584284163,297:0.04609614594659583):0.013171092793287775,298:0.03519116597178061):0.005694230065216972):0.0013049920785362377):0.003701209258559122):0.010353069935465798):0.0012227693074767414):0.023140326703353038):0.019784550840575114):0.000752):0.0017635163265705706,340:0.04721304735247864):0.0015134706604471488,(342:0.053819058302765274,((344:0.026422928400966276,(345:0.024280754948600963,346:0.018939019091540683):0.004839884969635234):0.012767729010322101,341:0.01782246239895213):0.000001):0.030659746147902407):0.0023792229140613148,((348:0.05440422158404157,((350:0.02905828424353202,349:0.021767972743333627):0.03689795823513377,(351:0.02623331569737208,(353:0.018265240237741735,352:0.01904163728097012):0.005644226633425443):0.024760529413925675):0.0028807553582964737):0.018287016081324048,(347:0.03446254841173297,((371:0.0290522191129658,370:0.009682469893902246):0.004775094522137348,(((382:0.04259670640913399,(386:0.013123798777749019,(385:0.005078051419259155,((391:0.013789638594778374,390:0.01587013452970168):0.007314030906291916,(389:0.022866565519832616,(387:0.03825640851262339,388:0.01465206033633704):0.009231857008732613):0.035049819102398426):0.0167835475044953):0.005407981744869155):0.007924078704402005):0.000001,((383:0.004103156553727385,384:0.006855908651751291):0.04715757595453754,(372:0.010567336835869466,(((379:0.010251426055468341,((378:0.008579358044223915,(381:0.014157738979219993,377:0.012722473951898263):0.000954):0.000001,380:0.016720712426868165):0.004087012856408889):0.0013692504339301987,(374:0.015785493846900787,(376:0.012031585841084384,375:0.00535316577773222):0.002012651669964371):0.0020326162623563447):0.00640363474877419,373:0.011230414805834258):0.002134422278269289):0.000649):0.0012213010246197586):0.002182441665833116,((((354:0.020971987620959878,(358:0.004169769349438425,(357:0.010893744351948852,(356:0.000001,355:0.004901538256991958):0.0015329837594088773):0.003023220088114179):0.000001):0.020369808924520786,367:0.042610052199576094):0.0013784991458828067,(369:0.01588339177122005,368:0.014822797163275649):0.012066461523801792):0.000001,(366:0.02681265879303768,(((365:0.06692487417322263,364:0.027578033688127085):0.0061751207817101654,((360:0.012377624475847329,361:0.059373116676276594):0.000001,359:0.042598691572069976):0.007109292730828851):0.000001,362:0.051590786086007596):0.01761416759493413):0.02307900731990345):0.021781617335729718):0.008133262121322772):0.0010520676827257818):0.004609812963262317):0.03660536205079555):0.002852975479423829,((((394:0.0224124051985827,393:0.01228895843563297):0.007406244429687245,392:0.025734694360521594):0.00914765566298669,(((((401:0.02804954329806117,400:0.01440400076349442):0.000001,402:0.01417570445153717):0.028230962292024743,(((403:0.015831885871779413,(404:0.03989960023127831,405:0.024772121654399515):0.004208651554133624):0.0019028403490790788,((411:0.01019246918677432,410:0.004207440411711907):0.015840953546855864,(408:0.046994845459689245,(406:0.004453345173366693,407:0.007464997128696606):0.013907428879048968):0.004154456282661096):0.0012406795219034742):0.0013522419484749129,409:0.008938378907265003):0.00168821439377122):0.004361527475401647,((420:0.010266686065050837,(419:0.012733237565491256,(((((415:0.01164218906935226,(416:0.007264893830652529,417:0.0054058194996606185):0.0015388990239578468):0.003247228025612862,414:0.011161842202969847):0.000001,418:0.01360346270310103):0.002546388369461111,413:0.003843846128540884):0.0024436844969527383,412:0.005427974044656083):0.000449):0.006954480539011262):0.010206677307928102,(((421:0.0062149688109174525,422:0.016885331084785002):0.01813910511526943,(((424:0.009155109856142325,(((430:0.000001,(431:0.0268071169767856,429:0.026592217596292003):0.000001):0.008901411847002036,426:0.008729195762399496):0.006487782577040317,425:0.0039269343935392186):0.0031722498266239852):0.003110276172406918,(427:0.016698015460796342,428:0.0015900147667713082):0.0031971442919160754):0.005562158361155034,423:0.015337323255017365):0.02178714043855699):0.04284703012242575,((433:0.04824928832229341,432:0.0173293278656685):0.007451165510853616,((434:0.007986573128397843,((436:0.008306594994518716,(438:0.008439433211513582,(((((442:0.0014530113920025976,441:0.008356499769983669):0.0012005465391374817,(444:0.013116886152206837,(447:0.0036582248803853647,(445:0.031199148580349344,446:0.009182578572386003):0.009040316526552098):0.0018045893178164746):0.000001):0.0011368312839320446,((440:0.013350876537241787,443:0.000001):0.0014705269243660787,437:0.0022451315094311566):0.000001):0.0013964759015554534,439:0.00959774832865696):0.0014053567584731564,((450:0.015625219286788408,451:0.021692175609446585):0.00785695516592957,448:0.004423595294370566):0.000001):0.0015824872033536445):0.000001):0.000001,449:0.0029559740575505543):0.0015477592032112331):0.000001,435:0.027790802101272157):0.026669930857233907):0.018022167272902255):0.006883276913350087):0.002259840138696178):0.017166928052418658,(((396:0.016673172399754344,397:0.016994838628516817):0.00947285764542469,399:0.013006541631808628):0.000001,398:0.04287448207811014):0.0011890795126295961):0.0013784971370710186):0.001188018249393875,(395:0.0055022903253245615,(452:0.03539677311153076,(((456:0.012484429735537586,(455:0.01709846147615579,((458:0.035895633414746435,459:0.019181284024084363):0.004815707604436811,457:0.02215309576154162):0.000001):0.0018918638643369476):0.011215910216357724,454:0.019456025291754157):0.0037666342490726436,453:0.03679665530064039):0.007254416487225576):0.028212531448099556):0.0018937238513536548):0.003857226347710371):0.000001,(121:0.0221928209790281,(123:0.018603003070278748,122:0.004535655641962248):0.0025735422107623375):0.009681243235277293):0.000001,(120:0.009102250497252,((465:0.028347174378819756,(467:0.01669755447534673,466:0.030840427242199576):0.019948569135348978):0.008683847349045135,((461:0.01973902734019281,460:0.015509712836503145):0.0026419118597748345,((463:0.000001,462:0.000887):0.007116160933116367,464:0.0013827403484948679):0.000001):0.01942255714849959):0.019671018869914018):0.000851):0.001985299603699704,(112:0.01191652052373617,(((((114:0.000001,(115:0.000808,118:0.0050191809552578015):0.000001):0.000001,117:0.011395647028934468):0.000001,113:0.006127149719338832):0.0023590973955208558,116:0.008159243121939806):0.007180016507536078,((470:0.010740310008754582,(469:0.01614460657170738,468:0.0234456105597327):0.002964772233945521):0.0346219020048036,(((474:0.010383744801311387,475:0.004476568297895601):0.000493,473:0.008243403099113951):0.00657707610894611,(471:0.009345752261776547,472:0.0071887716615531986):0.013460635659649478):0.000847):0.0011593480776726692):0.000001):0.001699873203512854):0.00481160472334647,(((482:0.013675833327631871,((486:0.014868861073753206,(488:0.00843933573549745,487:0.02249184593831134):0.0030062418007622068):0.012531995301131868,((485:0.021682348732423695,483:0.04571578748771337):0.0017561312956384896,484:0.05070504768592257):0.000001):0.0027198338456939346):0.005536098689671233,(489:0.019936803196595698,(490:0.03236399728961832,(491:0.006543085218687214,492:0.010771103990279971):0.015384251545792491):0.01815429719471964):0.003353514167286771):0.002878147173730457,((496:0.0064768581104227025,495:0.007298324178730721):0.006421409009083658,(493:0.007322524364989481,494:0.0039730800934648335):0.007856519222028633):0.007267350893998703):0.000556):0.000588):0.028356087019246988,((502:0.024971997319914258,(503:0.008623445420138627,501:0.019225425935970927):0.000832):0.006174936424685089,(((((610:0.02502036834022675,611:0.017339815294840268):0.002066188139557364,((((603:0.03594453498767235,608:0.000001):0.02751126485470035,((((605:0.0026316187672592523,(606:0.000711,607:0.008778822370203276):0.0058380530286172546):0.006640528251638968,(601:0.0015036867475169632,(604:0.00075,602:0.000877):0.000748):0.005233186272573167):0.000001,((544:0.00616967705471539,((((((((557:0.011509657782889359,(((574:0.007321789586209006,((571:0.013073599749873887,577:0.0048040380866919506):0.0013597453436738117,576:0.006155167683016294):0.000001):0.0013060339991052433,(559:0.004417687783098286,558:0.013123080018879154):0.04520526768576228):0.000001,((((567:0.005595725595569206,568:0.010619356546619909):0.000598,(((565:0.0047778461265648685,((578:0.012429921335795036,(575:0.004810569562693741,573:0.0031741159078024755):0.0013558561950614268):0.001428522116611842,((551:0.008017035101698875,572:0.021087187455964166):0.000133,562:0.0070624303185710755):0.000001):0.002137936453933557):0.000042,(570:0.005218305873540128,561:0.006162834289844623):0.000001):0.000001,((563:0.000787,(569:0.000001,566:0.003153991296609328):0.001361982768011068):0.000001,(555:0.000001,564:0.0026998466069468856):0.000001):0.000001):0.000001):0.00249167834304176,550:0.000001):0.000001,547:0.00802280333801492):0.000001):0.0035188461914598206):0.0016401615289467924,((549:0.03627415925332356,560:0.000001):0.000001,(548:0.012694257182231827,546:0.015736331204260927):0.0017137317289032314):0.003352645193255459):0.000001,(((579:0.006714257124275744,553:0.00743881335044523):0.01103304581522,554:0.0056232664639095245):0.000001,(556:0.01400846252847324,552:0.009300327870490366):0.000001):0.001656168004134958):0.0015771255603907214,(581:0.008502294419428895,580:0.008761750482199354):0.002439959483990103):0.0016323641641256795,583:0.015777234993213745):0.00057,((585:0.0027583353584755338,584:0.017044657574222376):0.008496032825788119,(593:0.016319956669821212,(((508:0.000001,(587:0.014367034631566949,(545:0.006169549494007876,588:0.005275887186145172):0.000001):0.000919):0.000001,(589:0.015102747597353833,(591:0.0037454845106388358,590:0.004188966896521875):0.004090915200191984):0.002019163388876147):0.001282278389977021,586:0.0063182828479851506):0.0020027766777354467):0.000001):0.003504095413748944):0.0026290330497059505,(594:0.006197684001480582,(595:0.003666898212338961,582:0.015607324445711813):0.0020218934474183466):0.000979):0.000001,(592:0.011475458077490716,(596:0.0062620682361176905,597:0.006505692606299816):0.000001):0.0031965071849864787):0.007163382309133432):0.0020249505207143924,(600:0.012420620870269742,(599:0.012822567298664454,598:0.015875646592232107):0.005129760834050444):0.0016280377737824228):0.000657):0.002563993242784349,609:0.01126155150851329):0.000001):0.00898917878495486,543:0.011012757961623591):0.000001,542:0.005567544709881895):0.007564548463254078):0.000001,((((535:0.0034956807999718936,534:0.00684135921607415):0.0018770135451538167,533:0.004879715610997935):0.005681805464584696,((620:0.013375880981553932,(617:0.010283607339179917,(((616:0.0044114818972656655,615:0.0011447000300519596):0.0031355461481516714,(613:0.000001,614:0.0101922381250154):0.000001):0.004652635526692655,612:0.009962569306031899):0.0024056405124766663):0.006132526910714732):0.002067026780359593,((536:0.008121071050364937,621:0.0374191676204861):0.0013841211773798412,(618:0.00608456251568026,619:0.01804379488860175):0.005659236363197893):0.0021413459834210137):0.0023275774979284445):0.0036792211596515943,(532:0.017610159000214457,(538:0.005563936363863171,((540:0.008735110227743597,539:0.006364499841529908):0.000001,537:0.013266494784397403):0.000722):0.010940966694799855):0.000001):0.001222067475338685):0.000542,((((((506:0.016849292525831908,(510:0.015404996485157965,512:0.0025026987409822346):0.000001):0.0011920808158490735,511:0.007751873691276482):0.001493318762184038,(509:0.008972956422855317,507:0.02586734859694056):0.0014328422054729702):0.0077740816237636245,(((517:0.010499035546645517,(518:0.010914424714235564,((515:0.0055209795929843765,(513:0.03714304969939468,514:0.02455208552138831):0.007835230122077558):0.006432124994062744,((521:0.009434567322916927,520:0.02179934709023315):0.004117768933002944,(525:0.011890674392877073,(524:0.007925667655200396,(522:0.0069934693973915186,523:0.000001):0.005870993416610402):0.000001):0.006311184652936039):0.000001):0.004020432827018452):0.000001):0.000815,519:0.021506013253673087):0.0014340210803618976,(505:0.004412671025540672,504:0.004561127396573919):0.003541818972138595):0.000001):0.0012022568191344324,516:0.01607444936258578):0.004458082529135453,((497:0.021101232654360903,(541:0.000953,527:0.016014436696987436):0.0010963585198938857):0.000784,(526:0.012653783739104226,(531:0.001574861557910366,(528:0.04134867596032556,(529:0.015565426213398525,530:0.01688179116477334):0.003308174251469807):0.0037617818144657774):0.000001):0.000001):0.0016329591459348946):0.000534):0.006624767312596597,((499:0.014886599218691513,498:0.011277208910049671):0.011379458054524394,500:0.010332108808369692):0.008260634378869295):0.0016551989138040568):0.0037829296319781946):0.005895000675900314,(633:0.03843158071199654,((((635:0.027027699470276497,622:0.0064218401285471615):0.006274015491488026,634:0.05821252079015143):0.006529922675766535,632:0.018731612782332516):0.002996829770392765,((((630:0.012032351359780766,626:0.021093220933307497):0.0017280316613311805,((624:0.002090076160250668,623:0.004821349497816055):0.013520405592140254,625:0.010685778582983783):0.0015424041198934004):0.000546,629:0.01690299672252025):0.000493,((627:0.018898427764983013,628:0.010505785441239876):0.0016274625745957188,631:0.015334726999906846):0.005849763421996446):0.010214494986415438):0.006297002667271688):0.027564754394887255):0.00862337277710261):0.000867):0.010871172869488252,((((9:0.06976592532387012,20:0.004121841224851283):0.000001,19:0.009653742426118592):0.01383436522085573,((((11:0.06982328595727189,((15:0.051477368675307215,14:0.05947799393980101):0.008927378159354479,(16:0.007795188246348301,(12:0.08706756292211819,13:0.047661379704466864):0.008193384542670762):0.000001):0.0028265272420315126):0.02130821547660819,10:0.04362849666661038):0.002355834144964064,(17:0.013205613121885694,18:0.011114017300395613):0.022055363895679223):0.0067441345459478145,8:0.007748856831920318):0.000001):0.019731435551705048,7:0.02722894496513302):0.0774697188431408):0.000699):0.01962168064027077,((((661:0.05457959274546922,662:0.05161009904180337):0.04435310531292082,(660:0.043604225502124484,659:0.05397902200358667):0.0756763842199279):0.0012034942058997875,((652:0.027966867365183844,653:0.052689657870600655):0.007731074562514679,(658:0.041323859592353775,((657:0.016504081862854292,656:0.023825801478615953):0.022782576998485383,(654:0.008722514737011983,655:0.03196929450404686):0.047467427625589476):0.002649965424354239):0.013683549221791264):0.0041086764524397084):0.033383277298063715,(((640:0.08214688237905966,((641:0.0015104586276293514,642:0.005019664593643201):0.07868179580859379,(((650:0.034703226106964725,651:0.029922197841786315):0.032987720654025075,((649:0.00711950841404081,648:0.011096825933159617):0.010845205870977818,647:0.024879926965189803):0.004554644321120574):0.007904782856750508,((644:0.11530264211859581,643:0.0021035195427057223):0.043496439456334454,(645:0.0032056465576024516,646:0.007361189253116712):0.03486389364195335):0.004915751044225294):0.009601419664470959):0.02695757849003785):0.013141791890790027,(636:0.24160094138202615,(638:0.1748502533424338,(637:0.1541440269767467,639:0.1257393974822651):0.012094669933258003):0.01361687504235087):0.011139301617008757):0.0023329576855832678,((663:0.06325770280478826,664:0.10370121023305931):0.03745292734143374,(((665:0.011365665290908825,666:0.02037808707005517):0.06946362826864956,((668:0.03667359470302349,667:0.006220102234495195):0.056432114992877806,((669:0.08548738071305953,670:0.10818115543951488):0.07204207901883845,(672:0.027664173882947136,671:0.025040733779824863):0.014949271710407518):0.004029868374619333):0.012790939715171926):0.01597480421121201,(675:0.10566032026220834,((677:0.029852166579581563,676:0.0312769778145547):0.05134326996407834,((674:0.010095331937653895,673:0.03505733114425175):0.0857687631727138,678:0.05386628629334018):0.0026988484641977933):0.006536381762260226):0.003544269917061701):0.009561124043107994):0.019018224672334234):0.001297495445762358):0.01962168064027077);
	TREE PHYLIP_49 = (((((((37:0.012139619889098289,36:0.02586573343119493):0.003701827059518195,35:0.015233779216156039):0.000461,(((((85:0.004519519996902289,(84:0.001988001447879265,83:0.001464818316226725):0.0014684262386457352):0.0029363972829285403,((62:0.006959559379216801,((64:0.014375131250667913,63:0.009087366923470662):0.0029344331959350674,((65:0.004384884510695803,(((61:0.009857431705220332,60:0.008718616552386779):0.004324271275868326,((77:0.014219998544531449,(81:0.0052579481131959935,82:0.006915016604983368):0.000598):0.0021223532507806155,((80:0.0030318872386180425,(78:0.008680026231271511,79:0.00423742422927038):0.005969411197356116):0.000001,((73:0.012011665741693333,(76:0.015334850755676713,72:0.004897577856966423):0.0013958260459566265):0.002092392652917528,75:0.0014803998991220256):0.0014072513879166849):0.000001):0.000533):0.000001,((69:0.003740808408539291,(71:0.0068038279343305245,70:0.0016719147267078441):0.000841):0.000001,68:0.0121744937662117):0.000751):0.000001):0.000001,(66:0.016887677398995313,67:0.01103676197458754):0.004160926026184582):0.000005):0.000524):0.000001,((((50:0.007514553998215319,(54:0.0014358445320957938,53:0.00908922180970509):0.0014233321973237682):0.000001,(51:0.000001,52:0.008262577711706298):0.009784439496125315):0.0021641308098533634,((((40:0.007308966833306729,41:0.006016598345139713):0.000588,((45:0.006603781776226727,42:0.006530153262526811):0.000001,(43:0.000001,44:0.0022346182426650997):0.001483911883411821):0.0012947247215816578):0.001208743852105409,((46:0.008239247263625854,(48:0.000001,(47:0.008263974006999242,38:0.004364387171527128):0.000001):0.000001):0.000001,39:0.0018847837161901026):0.000001):0.0010668426739791318,49:0.004400174857105084):0.0010606773228076826):0.006967080475031243,(55:0.008266843680347295,((57:0.005364750186976682,56:0.0032358168227230766):0.000001,(59:0.006126430417987611,58:0.002274682172486655):0.000745):0.000001):0.003196165698187106):0.000001):0.0032766936229314527):0.000001,((87:0.006790698092926353,86:0.014456349087891018):0.000001,88:0.011674907223340745):0.008427141128928962):0.005833552150482131,((((104:0.000001,(((((99:0.002760108143040868,98:0.004518905112917542):0.000692,100:0.00447701030095934):0.0014254418249309987,(101:0.0037451812067124724,102:0.005980596527673133):0.000001):0.003652103403968075,97:0.007680155098462485):0.0017834270800505567,103:0.006537670036955979):0.0011446450588538173):0.000001,(34:0.03584479321611114,((96:0.006599937418980012,95:0.008780729110084002):0.002460556699268863,94:0.010282422748857612):0.003532874736133604):0.0035544314569185107):0.0016885989402601774,(((92:0.0058267305449858165,93:0.01196846867453889):0.008358266172741395,(90:0.013141030527712443,91:0.0021914907470856502):0.005601654793495728):0.003897316000478831,89:0.009122838107335152):0.0013653661539290713):0.000001,105:0.015214614132637652):0.0027599786853615823):0.001120941229906581,(((109:0.006799692587896635,108:0.006901440347375218):0.002998563256683334,(111:0.006767256011614289,110:0.01057952715028297):0.004520519072163727):0.000748,(106:0.002950653100915862,107:0.010950176927203695):0.04128889966960336):0.003289365134583767):0.000542):0.06142902123468516,((((32:0.014408229684062432,(((21:0.022568619937325396,(23:0.024534352756344892,22:0.03863490737093921):0.000001):0.006283905087583573,24:0.026231090403012202):0.004408795264242563,((26:0.024003392300107076,(((29:0.008474808558968476,30:0.010099785763054465):0.0046421338529525355,28:0.017673490086806378):0.0014446205951732507,27:0.025779180789319622):0.0026568559310613375):0.01859126565243692,25:0.03404390235845029):0.005920849469267774):0.013870141212051454):0.000304,31:0.022076610843397463):0.025787376539555262,33:0.050662649338951565):0.000358,((((((477:0.01080333441831963,478:0.013363435381988859):0.007142298131108971,476:0.01942763743283484):0.022747930518870547,(481:0.0068544783544774454,(479:0.009867723234808798,480:0.010364906963832708):0.011325218225540615):0.00822573524865251):0.005879068879658382,((((116:0.004355263641863659,(471:0.010671613185518113,472:0.009316401264087311):0.016899458138019102):0.0022090588739466146,(((115:0.000741,((112:0.007893687986396739,(468:0.024623364308324097,(470:0.007359517820088016,469:0.012168889880357279):0.0038577667161778825):0.04892892821138106):0.000657,((((((340:0.05044377773847746,(119:0.07033830840003007,(((344:0.033193316556799746,(345:0.017215073838309235,346:0.021642656732940413):0.004465577285622824):0.012889182044920195,341:0.017346749484288358):0.000001,342:0.11532562185973454):0.02467839401227856):0.004566257234066826):0.0010734731561108052,(((((((((149:0.02713721842136282,144:0.018170280040964767):0.000001,153:0.000001):0.000001,(158:0.07250852061167712,(156:0.000001,157:0.000001):0.000001):0.022943794709476665):0.000001,(159:0.007697460823718303,145:0.006306098919617884):0.012508133514502005):0.006234886315021506,((155:0.007669116570749587,(151:0.000001,152:0.0077290846666163236):0.030904331487037702):0.000001,((147:0.000001,(((140:0.03770624690777962,(143:0.01822821207238229,(142:0.02729876215247014,141:0.027266481451861713):0.000001):0.00853359543348474):0.028328218329036117,150:0.008951447858493321):0.000001,148:0.016090077753829906):0.000001):0.000001,154:0.015419442652290382):0.000001):0.000001):0.0126430692850881,146:0.000001):0.044873898214456635,((((135:0.11668557288564609,(137:0.007207514520204865,136:0.007117367654999847):0.06295062518100204):0.06907035373430641,134:0.04473618836411171):0.007823886115920713,138:0.06397371046369742):0.04530307759330144,(139:0.08808680577352165,160:0.057765502387326986):0.006624727689260114):0.01403829281468973):0.010037314047256763,((((281:0.02042096009271302,288:0.012268488130399371):0.0018685272475448642,((282:0.002030246252895147,((286:0.0036848047786787485,283:0.02648140514278013):0.000001,((287:0.009741706862091621,284:0.0150638392410597):0.001430039907764727,285:0.013855387536420728):0.000961):0.0029208064960840096):0.00901435593229668,(290:0.0015291039348767543,289:0.011072986559251907):0.02317882055233543):0.002529546520560339):0.056853671525401224,(291:0.07941611550807598,(280:0.02232454105864844,(((((277:0.03977699222097225,278:0.015641294641669565):0.00491280597770429,276:0.01759792886428987):0.0017761790975070971,275:0.01981770108569309):0.0019600704675893955,279:0.019783706455053302):0.007767146214918899,(273:0.006434627498545776,274:0.014662757393494529):0.02167445368214123):0.003902208610886768):0.07739754623649699):0.0033479973288851527):0.0034135244049770114,((293:0.019330277975584613,294:0.05477556661983858):0.004259362565046673,((292:0.031240585114899123,295:0.028051417376525056):0.006797425172327492,((((339:0.026042677286382293,((332:0.023592544959413608,(333:0.01960362299260961,((336:0.021744959979863157,(338:0.0036451066997587695,337:0.023772280295698486):0.003036890567432643):0.006221606487170202,(334:0.026080779712660283,335:0.016154046470344942):0.0036554512634854306):0.000001):0.002741783423888525):0.01275619914176741,331:0.05024452045873255):0.000001):0.01413796952569072,(330:0.004366636691894023,(329:0.004401641303401997,328:0.01327396388362591):0.00317363724499489):0.012817639271632115):0.0026184489926792853,((296:0.018151754958505194,297:0.047555212729371424):0.0076475542921348606,298:0.03352783981631554):0.005413486605733652):0.00324769259425247,(((((((307:0.02768847488482762,306:0.020787533301444956):0.005731723831179181,((304:0.00798748751287633,305:0.019730212374848684):0.004030575000095648,303:0.039929079130506126):0.006462033797987874):0.021671848749869906,(308:0.04294328377806485,(302:0.047544554227558225,(299:0.03350246857204891,301:0.01564832256055453):0.0033559646523755975):0.0038271780586697298):0.004971970436216629):0.011942976724381472,300:0.058393386990783655):0.003308678443473419,310:0.043050754661532104):0.004604028727814637,(311:0.026653216248520815,309:0.05093174361197839):0.006724460469393577):0.006706024815754941,(312:0.0074166770226130815,(((314:0.009434822812273442,(315:0.005339636541791437,316:0.011636385127063756):0.0035456896105413443):0.00572340381404461,313:0.02041580232086843):0.005636981831218878,((317:0.006123745097962147,((319:0.006187596088997566,318:0.002741052655491687):0.002967171449294239,320:0.014044730583065922):0.000319):0.011072189972158744,(((325:0.025921240995597956,(321:0.007437018241141243,(322:0.000821,323:0.000816):0.0016467038190643897):0.0016285852390499908):0.00466563442589966,(326:0.004642528998478492,327:0.0017031666264493573):0.005589018234161809):0.0011230941522923756,324:0.015627677366349707):0.000001):0.0031202960870828768):0.007675340726736856):0.017186863039303106):0.000001):0.007460640478949733):0.004466486458991502):0.023109124307150196):0.01989498517010829):0.0010281866611669362,(((131:0.018377632840119316,(124:0.0018026986578759917,(363:0.05870789681256394,125:0.009285730353496311):0.009769538641797143):0.020245818056092015):0.004757367469567736,(((130:0.032873076655083724,129:0.018148612592980642):0.000001,126:0.000001):0.000001,(127:0.026400683030965315,128:0.000001):0.007021472124544839):0.0029025059057285175):0.029102367054773585,((162:0.029014919991659893,(163:0.041475907400381214,(161:0.02421098635637378,164:0.012104186907557601):0.008777242600799233):0.003146757841980725):0.007083104725480619,((((165:0.004286181296666725,166:0.030564515700831612):0.014972655985883042,(167:0.026877671647008283,(((188:0.033297855713011644,(((191:0.016139669040158004,((196:0.007906256787556092,195:0.0056768223465515745):0.001201201775718481,((192:0.050096702135533966,190:0.004449912009812409):0.000001,194:0.03773468153791907):0.000708):0.006079103228163998):0.012623887946082674,193:0.02024054594579022):0.01665324395671197,((((220:0.011438401669505023,221:0.018676504713490714):0.004999762928486295,(((((231:0.010999609386310344,233:0.006858646924805454):0.003752435206941012,((232:0.005995912723571933,(238:0.0038632759427694096,239:0.009903387583878548):0.000001):0.000001,(237:0.002283443677240203,(236:0.015169560359644436,235:0.005435350403294265):0.000975):0.0023795752565733685):0.0013310869610221425):0.0019899636427535166,234:0.007609577325482736):0.013939685986324791,(((229:0.009124148095902566,(241:0.05177370424914737,242:0.020904064066917465):0.009090088345288008):0.0026135334045728556,(243:0.015292933557129745,244:0.033766578219744915):0.0026121931206873755):0.002069876986506142,(230:0.01602848014629056,240:0.015389730198598683):0.0012124714836770016):0.000657):0.0017213947656138393,(((228:0.013635844034598162,(227:0.003683825440901994,226:0.007919630945143807):0.01527806552681932):0.005858345078501378,(224:0.005799010758632446,225:0.012234123444028114):0.002392537762212972):0.000538,((189:0.007873372849078608,223:0.000001):0.017213002659852192,222:0.01750863668208725):0.024973070121102652):0.0016130584235704642):0.004509243587371817):0.00468703960639095,(((215:0.017225598986954138,216:0.009397737654202954):0.0024535898104772113,((217:0.0037085674033500403,218:0.004907719954291931):0.010985016314604612,(((210:0.015105297739356021,(208:0.006771500920000311,209:0.010954681152316717):0.0012240141351786218):0.002624222059184873,((214:0.010755130617226685,213:0.01389710645472376):0.0015937807710240278,(211:0.008542350448081123,212:0.006026157543907118):0.0038714094095318786):0.005430059445645152):0.005097896897147472,(206:0.022099852539946615,207:0.031080822577720327):0.0039887456782753215):0.00288087730755977):0.000001):0.016731874646589328,(219:0.014333145105941797,(((204:0.0033314851556195194,203:0.004261261318653574):0.012509829692653815,((201:0.009320287785540983,202:0.00668969188852677):0.005403839896663148,200:0.015447499162245927):0.0029866534822270796):0.005969233004939363,205:0.02427944557640065):0.00577944104851598):0.000605):0.03868809351233464):0.010254303499554184,(197:0.030745132365527325,(199:0.02432700644847987,198:0.03863050349702827):0.007960987585441335):0.02521602270092085):0.005575096507086384):0.007203304845089785):0.0047648264448211216,((169:0.02991948744958199,((170:0.015392095811527659,(172:0.009375540843802673,171:0.006479606381241772):0.005208932056041552):0.027454770658941124,((174:0.000001,173:0.016712526817612306):0.014215132373393015,(182:0.0396028227565578,((177:0.000001,178:0.000001):0.032228023682788126,(175:0.00744485206337978,(176:0.031597347629176785,(180:0.022410141157002888,(179:0.003362461790702828,181:0.004540643235027039):0.0041128088655979):0.010812192428172256):0.001885788745613404):0.011544457059587733):0.008907545482912489):0.0017621713975731433):0.00677327494675161):0.018579998656895004):0.00868393090996053,(245:0.000001,((183:0.04261547264506368,(185:0.010803946473196217,184:0.004072305924226531):0.014759240345157758):0.0028422057546945334,(187:0.03358415433313348,186:0.003921380881576204):0.00951082035063746):0.0018189608139727886):0.000001):0.000545):0.0067383155276895005,168:0.02575958853854482):0.013690064702399264):0.027084902760055193):0.000813,((246:0.04394483912889938,((((248:0.00584690125801894,249:0.01018645911182361):0.003695943241021356,250:0.009435310211986998):0.0036243175740557545,247:0.010439976521956272):0.03592779526511628,(((264:0.013607738272690404,((266:0.011951035180085568,265:0.016135570331259036):0.006125734765299282,263:0.024287940290195584):0.002843679162062652):0.01551521910351838,(((74:0.000001,257:0.004081228894778257):0.014184692098418107,((258:0.007592318512059102,(259:0.023018791014308343,(262:0.006243359251133116,(260:0.004712918532377695,261:0.014171030519689333):0.0013942773220720203):0.007561047415455794):0.024339063576290537):0.004504006909405978,((251:0.03352839971207431,(253:0.013196907937765998,((254:0.012647214212639996,255:0.010706533916553001):0.0059203531799523436,252:0.019564585636002062):0.000001):0.0022757800901799033):0.004015947525519506,256:0.014365661627806364):0.001470357728888108):0.004596392236351651):0.01657036875919549,((133:0.000001,132:0.000001):0.04877795727700487,343:0.1392121002866428):0.03437211993457283):0.0026477004845720906):0.003572869414930797,267:0.014749071053868187):0.01500721870624545):0.010220342164039994):0.00397280358745144,268:0.06107038254130959):0.004210738615154771):0.0011244217066366457,((272:0.024156896875319956,(271:0.1037175439730968,270:0.06309825416631533):0.01420947211815982):0.01129079417955024,269:0.07459463599780215):0.000001):0.0038804724258732874):0.014223076156857032):0.0038587549340217396):0.004329487767314126):0.0033847133382100152,(((394:0.0214066615124796,393:0.008945381632087418):0.0052082369205382895,392:0.030772404036291272):0.005997195630463705,((395:0.0017733624432596882,(452:0.04018669793537207,(((456:0.011136127577418529,(455:0.009550209003765358,((458:0.03198807461539665,459:0.009890383908789593):0.004759843593337203,457:0.0251626093225427):0.000001):0.004883917382952202):0.008159850821847005,454:0.015727624959363546):0.004880826936610693,453:0.038086209359757):0.005645870600767223):0.024911607788824258):0.003104355576542564,((((401:0.009577794839912756,400:0.012160591377185481):0.000001,402:0.011855312066388136):0.040711203544788466,((((403:0.008421339604145909,(408:0.02527236899130854,(404:0.04585175182471768,405:0.011272121272677372):0.005088661416955985):0.000781):0.0018570950790925125,((411:0.009181878430193129,410:0.009127317271000418):0.005010496958027901,(406:0.003218926836255808,407:0.00546674171144288):0.0199123250412612):0.004767120825902055):0.0011688801071925788,409:0.014390925909045458):0.009221940499982862,((420:0.009715033172271277,(412:0.008511650130207734,(((416:0.000833,417:0.0033363082320700555):0.000001,((414:0.015475806034599865,413:0.007417315922199591):0.011642822282388615,415:0.000001):0.007839363560820356):0.0035083322959501145,(419:0.009336821470455703,418:0.012165561542763222):0.0019610667372909787):0.000933):0.0033214444040389705):0.014547258738167762,(((421:0.017882118717942826,422:0.01842212720695873):0.023441422184612024,((424:0.0018824898761539552,(((429:0.024904373800003068,(430:0.000001,431:0.000001):0.004180760885855868):0.030476607748433634,426:0.007570213113177375):0.004763815062975963,425:0.00752683477004512):0.002861047051110378):0.000001,(427:0.024154389778811607,(423:0.01162522871473939,428:0.000001):0.008666511879725136):0.0050268698688337365):0.01858694067374129):0.03503882277996327,((433:0.04204366147468865,432:0.016353788244594467):0.0062537817610257606,(((437:0.004868771153329683,(((443:0.000001,((442:0.0015771374301906415,441:0.008918846174602632):0.0029406958822217016,((440:0.006572341210361078,444:0.018417152773705245):0.0014919647841043905,(447:0.0076804195556025075,(445:0.000001,446:0.000001):0.01480924293366075):0.0017629300916092102):0.000508):0.000557):0.000001,439:0.005792999541596391):0.000001,448:0.0047298117639352774):0.000001):0.002281663812524498,(450:0.00993356715345997,451:0.020592205417383526):0.004351439449369341):0.004260888714556843,((438:0.011212161213058947,434:0.000001):0.014507232804762297,((449:0.000001,435:0.019063271053442306):0.000037,436:0.008059379844059193):0.001662538447694608):0.0015786870448314255):0.014644514572470534):0.011656522112870776):0.006567694768416751):0.001730237324219766):0.0037819206573993978):0.00943921668377332,((396:0.019203536907418932,397:0.014606631988326286):0.010896612576102513,(399:0.01496340982280369,398:0.03364057930257062):0.0014226525041356427):0.0018014790310495541):0.000679):0.005674384526601928):0.007283089353381809):0.000001,(((348:0.048796608383714704,((350:0.0128485840736523,349:0.010911007706506493):0.03089689333323017,(351:0.01758271451644914,(353:0.020359298150083787,352:0.019478633878313372):0.0028812419932738565):0.022533594152119283):0.008667040665257274):0.01767115609322236,((347:0.027316174844969097,((((373:0.017253024129590233,(383:0.003002517818462822,384:0.007936924059322186):0.0348136328619586):0.0019914369406471653,372:0.01285457837619678):0.000001,((((378:0.00742454525126637,379:0.008975070884774365):0.0029763006340042405,(377:0.007486415775344487,380:0.01475654320447801):0.0018302551482678405):0.000613,(374:0.009724696837529384,(376:0.01028279784934439,375:0.0050441171423281075):0.000831):0.007185842752852431):0.000001,381:0.00839108742272062):0.008449959952852427):0.0011609744930904619,((382:0.028450739838419753,((((360:0.02487416153216626,366:0.02915235801838886):0.003365252000142108,((361:0.047985556658041655,362:0.0395803114035454):0.020308579408402718,(359:0.03469763941674247,(364:0.03581881592770302,365:0.059921196520542536):0.008058544351993865):0.000001):0.01341631613179766):0.023373341324386482,((357:0.006732061179890815,(356:0.001575050711198171,355:0.004371116532784178):0.000001):0.006622789079273659,(354:0.021422386860063473,358:0.007551193962450131):0.000001):0.018196615681981464):0.0013198552460198412,(367:0.03240962694815747,(369:0.016564968386362847,368:0.016326549216495706):0.012998178788545227):0.0012130630417724756):0.015581257823878):0.005289262454564638,(((391:0.023867262211678387,390:0.016662255212026182):0.006065073030926217,(389:0.015268597473106922,(387:0.03246330410553757,388:0.023206272138289435):0.003740273738719883):0.02574619868047796):0.019399195050243293,(386:0.009586115685747033,385:0.006304063141288603):0.000905):0.004556349761125379):0.0010145212685177926):0.007268811227938981):0.000969,(371:0.039928121409429,370:0.016627786063126468):0.012349100483349489):0.004377880849689059):0.024912807950016467,((465:0.027423639668492695,(467:0.014679554525792103,466:0.02672640827126292):0.018901506492172305):0.016269834627697842,(464:0.002055252976464273,((461:0.015184367734139934,460:0.010774770368704457):0.0024306571978640317,(463:0.000847,462:0.000001):0.00764257344921235):0.000906):0.024993817688417776):0.015795549785766888):0.007203202900816209):0.0022944435653365954,(123:0.01475769205233591,(122:0.002190348465661373,121:0.024937652897423817):0.004857665451317587):0.010440294361886981):0.000001,(120:0.011722581979946781,117:0.0058946611021008476):0.000001):0.005222238081857918):0.000001):0.000001,114:0.0029742473660673073):0.000001,(113:0.0037582386601918033,118:0.0037445895174946556):0.00211470207774261):0.0005):0.004597130295907596,((474:0.010950583487658918,475:0.004992675940795561):0.0010489530316357095,473:0.008319238071998025):0.005696579692784318):0.005382284887141052,(((482:0.01275765502866072,((487:0.01883657124692876,(486:0.007080753218708702,488:0.005360244423478178):0.004549310522131834):0.0170733825788541,((485:0.000001,484:0.03217947293114844):0.023492069943810534,483:0.02849756710811924):0.000001):0.0035369745304895768):0.002996114998724029,(489:0.021200899275258003,(490:0.02734921234782935,(491:0.0074801734040205676,492:0.008952416953012961):0.020485566152365756):0.016580338828760477):0.001804945709179428):0.0026946432804845393,((496:0.0025494077011916907,495:0.011116669169606862):0.01076536833366623,(493:0.006569358563964793,494:0.00378240480670236):0.008976802011282994):0.008364027246014892):0.001125244984417944):0.0016976189140809244):0.032736778460146346,((((((535:0.004482290471655812,534:0.005188660145163812):0.000001,533:0.007576680992973738):0.003310181769276904,((620:0.010718716836877064,(617:0.009885914033269464,(((616:0.0031909439637926662,615:0.002396757643452018):0.0016050099630792601,(613:0.000001,614:0.012288160034313364):0.000001):0.005044424307418339,612:0.005363237078827468):0.002203912577937955):0.005418173897109645):0.00536681698029967,(611:0.02938579012869342,610:0.02035396238165625):0.0012439200460368557):0.000001):0.001592624847098715,((((539:0.005152467436377118,540:0.009578909450252695):0.000001,538:0.007356785214409728):0.000001,537:0.012351397302041715):0.002552471611869433,((((((((605:0.012699222807550843,(606:0.005766054610131368,607:0.006365286915747049):0.004451420524667843):0.005475041756803822,(604:0.0022516406373678933,((603:0.039344755053771545,602:0.00168649960828007):0.000001,601:0.0021888575447866943):0.0013711094692190138):0.00945466513011988):0.000678,((((552:0.012894927696460102,((554:0.012922168900725476,(556:0.008406741514770564,555:0.000001):0.000001):0.000001,553:0.011976146311083043):0.000001):0.0032557414594894768,(((581:0.0062806767979672285,580:0.010023820251294616):0.003926549125157754,((593:0.01382385396817539,(((592:0.005010477496088791,(596:0.005173913035831871,(579:0.030380940316227425,597:0.005315926323183183):0.002583985768589742):0.000815):0.00082,((((587:0.018769493959434808,588:0.0024685960825994733):0.0028655316802985165,(589:0.01314462223239182,(591:0.007624253819631812,590:0.000001):0.000001):0.00627439319363054):0.005025337207027337,(585:0.004716817062058103,584:0.023692514820551423):0.006328018379401725):0.000001,(586:0.006708829966656526,594:0.005577205817220954):0.003986770152654924):0.000001):0.000001,(595:0.0058867764416087815,583:0.01691736886957871):0.002673647457898662):0.000603):0.001134307958796701,549:0.03823621099759917):0.000001):0.0016184857254432283,((557:0.005590910026844033,(((576:0.005857091686786126,(577:0.00724958051900206,578:0.019766564096331648):0.000647):0.000001,((((560:0.000001,(508:0.000001,(((567:0.004031105174182664,568:0.013023332795990834):0.0024496254978913353,((((564:0.000001,563:0.000743):0.0035395543122885387,565:0.006079796780578799):0.000001,561:0.0026007933587976297):0.000001,(566:0.0037283913367533246,562:0.011381169328031905):0.000001):0.0015938038671700313):0.000001,569:0.0019458177538162953):0.000776):0.000001):0.000001,((547:0.000001,572:0.021217530904278276):0.000001,570:0.004506575013307496):0.000001):0.0024175161174571653,(571:0.011147717134120648,(574:0.0056736451878865906,(575:0.0051825601657336,573:0.0022155812038113882):0.000001):0.000628):0.00053):0.0012993737677164062,551:0.008151690500074627):0.000002):0.0012611911055723584,(559:0.00771425994323792,558:0.011311470166862434):0.02487942738056184):0.0025734136684419625):0.0016152271371333096,((546:0.010663077684015157,(548:0.013743289149439564,582:0.008054278312856995):0.008894429719691583):0.0013179284150192708,550:0.000001):0.000001):0.0019669245850008074):0.0010816675908797086):0.008717935659866975,(545:0.005885298271634919,544:0.00844923705013742):0.000001):0.002160156548776451,(600:0.011740223132935101,(599:0.0057265896570743375,598:0.013208814536934918):0.006866543228439047):0.00406365606565645):0.002024028845974951):0.001420003751870991,(609:0.013019181403577182,608:0.02047998799949217):0.0015979322968703083):0.0054108122326714456,543:0.009609984554694322):0.000001,542:0.005165717660196618):0.00530615315341211,532:0.011825393426102532):0.000001,536:0.007377856815754178):0.000001):0.000001):0.0026712425040780266,(((((526:0.00813904030317781,621:0.04179925207625712):0.000343,(618:0.0014168535557925832,619:0.017010274399650954):0.012647364621949084):0.005329416940018892,(527:0.014540398040070684,((528:0.02517993050092493,(529:0.013028097877746607,530:0.01304643256803956):0.005415687543622188):0.003360839901817572,531:0.002906845642319539):0.000001):0.0010134343367173683):0.0011054426143703813,(((((507:0.021720161440196,(509:0.012603408008246579,(511:0.007466213332474788,506:0.02235836356993984):0.0017003735712996537):0.000001):0.000785,(510:0.028693741941065044,512:0.011071434538405122):0.0030053796980601794):0.002966556397659303,(516:0.014894961854862061,(515:0.004168404480819482,(513:0.03338088797400109,514:0.0061473957058580395):0.007566699443803946):0.007949859196968235):0.004216088588499728):0.0022409391993906784,(519:0.023512314022416356,(((521:0.010315279377497783,520:0.022686329190847346):0.0017643440797394346,(525:0.01633007293710218,(524:0.007312825796697082,(522:0.008628770436479015,523:0.000001):0.009390721847960654):0.000796):0.0022041368380816212):0.000001,(517:0.005898743241809748,518:0.007524514776726996):0.0018031181902008542):0.000525):0.0010891914831225626):0.002618953037496993,(505:0.011196575688345888,504:0.003947161660402432):0.003135590304969659):0.003446857207213111):0.000001,541:0.005981133882352046):0.000509):0.006895155490251615,((497:0.020725014759420346,((499:0.01744011149702669,498:0.012262972470429791):0.012875128212339972,500:0.008341916628560948):0.008671272346180307):0.0019823663736789586,(503:0.011820596572743439,(501:0.012345355386138158,502:0.019231989404168107):0.0018039939751913322):0.005205050965744718):0.0018411580018814697):0.013409824749713889):0.0072728685163139534,(633:0.03204183888896151,((((635:0.029643892980660023,622:0.006689593265037476):0.005755391071820482,634:0.043342294493301924):0.004778792111199017,632:0.018129186851949905):0.0043333965276338236,(629:0.01926694206594573,(((627:0.014774643873668924,628:0.009758687708590298):0.000556,631:0.012510409664228143):0.008398089705669161,((630:0.015541772521968509,626:0.020047997955821992):0.000001,((624:0.0046738787936779005,623:0.0044507938464161505):0.01005537459905447,625:0.00700804372369047):0.0020907061901306602):0.0010525658971046255):0.000001):0.004926264749285733):0.00482664836939622):0.03321861958161512):0.006625794992085531):0.0013549464575270296):0.013038526358175274,(1:0.0621567215252082,((2:0.028116756271714897,(3:0.016494997489276707,4:0.010367166067771846):0.018685094073384926):0.0040720497337130785,(6:0.021039882779852314,5:0.027458970581665135):0.03611754247633766):0.034735295138222516):0.009317527416960238):0.000877,((((((20:0.000001,19:0.011949564955115424):0.021299177438147743,((16:0.023197777604454548,((12:0.08157902934326347,13:0.04468827259114204):0.018372286073213197,11:0.07146658101870414):0.0029683229293321024):0.000001,(15:0.046727687395902565,14:0.07692271332012438):0.00535485167357147):0.01784514250003085):0.00197971393898759,(10:0.056740319075614304,(17:0.009855070879839138,18:0.015015503443953464):0.010217139103087995):0.0031086466152985596):0.00796862711862613,9:0.060361522723171836):0.014724199585114782,8:0.000001):0.000001,7:0.028454763011786177):0.08380102048199413):0.015036239155305848,(((640:0.09424287258181614,((641:0.000001,642:0.006356759959402029):0.07185280475012856,((647:0.021298597172819088,((650:0.032473996096343556,651:0.02903337700678796):0.03137945885211707,(649:0.011759222875591684,648:0.013173659006125712):0.008670176580305583):0.005328925582705103):0.009353323954287618,((644:0.11113750005876158,643:0.0034694730449270255):0.03625124165052823,(645:0.000681,646:0.0027094468873033774):0.0218795680174746):0.006379256108402626):0.013374676651513496):0.02971034394128536):0.015923982139478484,((652:0.036697338666983145,653:0.055800575064774025):0.0060071205305550195,((660:0.03617410522678393,659:0.05152684789972479):0.06476567715965972,((658:0.045022377296701666,((657:0.011111622151196153,656:0.02085473099525456):0.015716174356277646,(654:0.011889194136726082,655:0.01912933211260393):0.042465376440139244):0.005009650943636442):0.008679743681269616,(661:0.04869396767917109,662:0.04263694219548118):0.04692993726999455):0.000911):0.0021282695861240624):0.03945673094415904):0.005247586587019062,((636:0.27580022596859594,(638:0.15934872436158304,(637:0.12528876056569646,639:0.12119364180488054):0.01870379515608661):0.014096593285415683):0.016570127170077404,((663:0.057375072460850295,664:0.08231773119128213):0.026564668833463277,(((674:0.01716635169075034,673:0.0440453619205104):0.07782757044621666,(675:0.06187395843484951,(677:0.024532467348767427,676:0.02233102829241615):0.03394088699161288):0.0034560092416316803):0.0024232104545462577,(678:0.06484486081055596,((665:0.0074267552823912225,666:0.024206016842824966):0.0627609758949728,((669:0.0859962066180766,670:0.09828128769758225):0.06189913656823456,((672:0.03385796040070053,671:0.01709361366099874):0.012712428463397462,(668:0.0352018221408079,667:0.009599265155310774):0.046524258067903994):0.00889922981480742):0.011651957512947913):0.017141737097584816):0.000001):0.0203306497210697):0.021691866862220136):0.0016898840341881716):0.015036239155305848);
	TREE PHYLIP_50 = (((1:0.05145409032851719,((2:0.03145077456841899,(3:0.01241611750779346,4:0.005732601516182911):0.014470504066879865):0.007164453896003559,(6:0.01972390529591627,5:0.01557940384164266):0.03240358268000462):0.03316744863040106):0.007784658031165437,(((((((35:0.006216147611169119,36:0.014606342036121612):0.00068,((((((64:0.015067757056643444,(85:0.007175563811214468,(84:0.0012471890240786001,83:0.0012314712510197153):0.0013575149772934545):0.0048186907038151585):0.000001,(((63:0.005683513252273568,(((69:0.004987767581079331,(71:0.005010861279189868,70:0.002021188852471127):0.000682):0.002026576016984603,68:0.015264173764587207):0.0011511967067546823,((((66:0.010138256982673836,67:0.010695885216374436):0.000816,65:0.0011740405140345741):0.000001,52:0.0028410090364574215):0.000001,((82:0.004928917272176775,(77:0.014906199507643667,81:0.010363596486991247):0.0013237428150275178):0.0021029395253323187,(((73:0.0049571975741622915,(76:0.013994241318811579,72:0.0059709868843975675):0.0019354348797656407):0.000001,75:0.0035521718890307754):0.001962733051798655,(80:0.003601346670841097,(78:0.004055468864476094,79:0.001488083280705556):0.003022747092719011):0.000001):0.000001):0.0010297584448616692):0.000511):0.000478):0.00048,((61:0.014479749060196334,60:0.006252041641590811):0.009548185512341097,((57:0.003017624255221449,((59:0.0036581558794880954,58:0.000715):0.0035931897376182457,55:0.010054435394413192):0.000001):0.000001,56:0.0025375962224765077):0.0015147543884256635):0.002000684057044409):0.000001,((50:0.0028378514702329196,(54:0.0029494110693748313,(51:0.002136753199981726,53:0.006470324856863377):0.000703):0.000001):0.000001,((((((40:0.006248864895046431,45:0.007995603383164374):0.001302694813532742,(41:0.005888295174889053,42:0.004155251326976623):0.0012081076576751545):0.000001,(43:0.000001,44:0.0021084896807415424):0.001934232899595835):0.003235496117662213,(39:0.001770615444882619,47:0.0056900430245836325):0.000001):0.000001,(48:0.000001,38:0.000511):0.000509):0.000001,(49:0.0035897423003009277,46:0.0129569034933627):0.0011497143578514553):0.002506666816891713):0.0025109562720243427):0.000998):0.000001,62:0.0050441562057628895):0.0015103469202473604,((87:0.005710403120376544,86:0.010825348314835264):0.000001,88:0.00801961943840726):0.005113756838563016):0.004503924821769652,((((92:0.005565210349312305,93:0.013654104856124784):0.005838877054483969,(90:0.011581785197521698,91:0.002144336291323336):0.0054052274245347245):0.000789,((103:0.002124415501137669,(104:0.01425375213505373,89:0.008584569873514993):0.000001):0.0014159972040298698,(((96:0.00556728855977317,95:0.005558844431141404):0.005523112304575104,94:0.008223958690463539):0.005447423351746231,((99:0.0019064852227069643,98:0.0042505253948813375):0.001901705094506054,(((97:0.004826012867300577,101:0.000001):0.000685,102:0.006351095642119178):0.000001,100:0.001397611797889967):0.000001):0.001262678174657153):0.000001):0.000967):0.001976259667969137,(105:0.008612262302079367,34:0.032716592181001355):0.002060624247000356):0.0013337193840715653):0.000001,(((109:0.004039467435409435,108:0.002881791613945472):0.0026797784492119093,(111:0.004261805566175694,110:0.0057043078203504296):0.000714):0.0019932823459593656,(106:0.004129272742127708,107:0.0050423894572129875):0.02390538687202468):0.0036334987887661468):0.0011932634496867218):0.002786615774454162,37:0.016400195643906764):0.050522239858475655,((((21:0.015320648696774589,(23:0.02468747683183793,22:0.039570090202673235):0.000001):0.0045555135690389485,24:0.020681606545569876):0.003260271429634062,((26:0.015186311472847547,(((29:0.00255594299575384,30:0.009517710144853498):0.002539311883190806,28:0.013344902349311745):0.000656,27:0.013540936438115377):0.0030702148307059198):0.018453060406215253,25:0.026468336989225363):0.006135339126993494):0.011165709695367221,(31:0.017518428265400263,32:0.012149375071512071):0.0016101588604964122):0.030948689633740475):0.004739812513066412,(((((((477:0.009991795705620053,478:0.012701023673344037):0.007593875611114297,476:0.020144320887380975):0.008184564782985019,(481:0.014748779442616856,(479:0.00862583396815401,480:0.008443710909170274):0.013403218686018997):0.006377281427266436):0.007982276622155338,(((482:0.009734175688601148,((487:0.0196128119759922,(486:0.005837512073132709,488:0.006196225659259507):0.003003164121317784):0.009333743297496021,((485:0.000001,484:0.015533266050354521):0.023257815860679747,483:0.01914243849878068):0.0019840566324399486):0.00052):0.0014592639261044905,(489:0.01579760438354087,(490:0.02074991131209984,(491:0.003230211152952804,492:0.010623941070004719):0.014752799647622706):0.01467991977108695):0.00272415280602095):0.0022340943438259038,((496:0.003689885635751204,495:0.007538683625201909):0.007369635064913143,(493:0.004539200184970791,494:0.002513885917496776):0.0065497832415875885):0.005513293435890837):0.001567917855212235):0.001005886449940999,(((471:0.008675202345597188,472:0.009838765909554232):0.007222244536923864,(((470:0.006984442249235093,(469:0.007281239896927269,468:0.01912169145398817):0.0018547905149118242):0.03433180013492452,((113:0.003497896620252069,(((116:0.0027931223825592958,114:0.000698):0.000695,(117:0.009095341143518796,115:0.0020880860311965):0.000001):0.000001,118:0.0033154773753102263):0.000647):0.005994186734551147,(((((((((((135:0.0333314904699845,(137:0.000001,136:0.025746598041452823):0.026420384841057295):0.000001,134:0.018867444660624847):0.018578856509496786,138:0.0545902040838955):0.0320503853315885,(139:0.08486237079256624,(144:0.00821093123937211,(((147:0.000001,(148:0.014326698314506442,((140:0.025316078261726726,(142:0.016410360349319048,(141:0.000001,143:0.008086500197536222):0.000001):0.007891841815298012):0.02530000521170423,150:0.0403731494777864):0.000001):0.000001):0.000001,(((151:0.000001,152:0.03527295318494881):0.006752404783666342,146:0.0068268710897371205):0.000001,((158:0.006662364140373864,(156:0.000001,157:0.000001):0.000001):0.01349141987799661,(155:0.007102958262920208,(153:0.000001,154:0.034346369190213596):0.020709030707665582):0.006480234479732657):0.000001):0.000001):0.000001,(159:0.027458212553801344,(149:0.016357746748672262,145:0.005194961503334559):0.0053895241529388896):0.000001):0.011304832601333992):0.054513819198776):0.000001):0.008672815129767478,160:0.0392171798619855):0.01362591475997676,((((281:0.021209853428557066,288:0.013976377854707997):0.0032227356949483203,((282:0.004774213367597745,((286:0.0027978717159824825,283:0.03332623073981283):0.000001,((287:0.0070872538645900705,284:0.017254629130958588):0.0013655974269473883,285:0.009741568266557704):0.0021281913570236452):0.0010620202754144754):0.014549161280717442,(290:0.002982796757738975,289:0.011973824340491348):0.012258422669427674):0.000137):0.043405700255887726,(291:0.08293974209108794,(((278:0.026411272499197832,(276:0.014170311296321741,275:0.017123406621162764):0.00271152229597886):0.003689460143859565,(277:0.04012089144000234,279:0.01774153376704468):0.006174360940567125):0.003054469287796073,((273:0.003269316456327118,274:0.014277391756610459):0.01516234190476578,280:0.031618015681273516):0.003786647569901395):0.07984780966644107):0.000001):0.0060534792795706345,((292:0.030604261458065267,293:0.01804915988307006):0.008390787332308991,((294:0.04837974288371938,295:0.029720973048724827):0.003014418043433648,((((331:0.06591044824902914,(339:0.02155032085358758,(332:0.023074717082800587,(((334:0.015027279394136695,335:0.011271562768792884):0.0022698297869894967,(336:0.024520815701263306,(338:0.0026724586223268866,337:0.027412956323382035):0.003732944902876594):0.004471404529144418):0.000001,333:0.01780993058380889):0.0019167471329148312):0.004675358728641595):0.007177505710827404):0.006037729768737688,(330:0.006674006520238455,(329:0.007017130756680643,328:0.009386354960812863):0.0019630327081932384):0.010771319932574427):0.003162078712961558,((296:0.011951578734560193,297:0.0444395584837996):0.008367184663091092,298:0.030770954071420643):0.004888032328447549):0.0028844093651285378,((311:0.020295948068793406,(((302:0.028763706024980927,(299:0.030397566353988763,(300:0.04953951248638053,301:0.01010758872541074):0.003965708849586867):0.00865249481307133):0.005099795356636837,(((307:0.02073175519899695,306:0.020789679167564287):0.00463899791898433,((304:0.009650311098055645,305:0.008950978068783613):0.008707307271380383,303:0.02512793743031485):0.007800059928608801):0.026357802161916705,308:0.03512786552952544):0.001120751766686918):0.007459726634894384,309:0.030253188200567376):0.014515501464240538):0.006240426003664563,(310:0.02861841671240356,(312:0.010281905013853981,(((314:0.02304008200309191,(315:0.0056652710780689145,316:0.005176869950828999):0.005791555911520854):0.004552879196516924,313:0.01652940520155838):0.005457524088342327,((324:0.013096509307634348,(325:0.03206125961056134,(321:0.006577544596262522,(322:0.002356889185837839,323:0.0015543920588463687):0.003148030208630374):0.003260508180430605):0.005982229904234785):0.000001,((317:0.004962821013666001,((319:0.007098474259933415,318:0.00031):0.002293133619926309,320:0.010955212149925918):0.0017164846854490377):0.009143932613946647,(326:0.006180314486389775,327:0.0020100010200334905):0.007058855798370511):0.000001):0.002866335677963785):0.004353850614930242):0.009372529115587246):0.010158291027774038):0.0060239948506069065):0.009953272374245047):0.0025085232024154593):0.019464852604448645):0.011274692636198392):0.005479996392947433,(((131:0.013692831293761773,((124:0.000001,363:0.033368731810999155):0.012442895120543179,125:0.018484946157925678):0.010975439451376757):0.0054844625441555364,((130:0.026696493329876742,129:0.013131446392969077):0.0003,((127:0.027000474562665792,128:0.000001):0.007271707655025676,126:0.000001):0.01469648585315841):0.000115):0.02158069772606381,((272:0.02884591662491056,(271:0.09470071385568943,270:0.042019003091963734):0.012766908500935663):0.008427571983677194,(((165:0.000001,166:0.025652857479929334):0.018761796043181293,((246:0.0387187717636228,((((248:0.005222303902195452,249:0.00943187016528761):0.0031108544444237887,250:0.011712469572214593):0.0027401650086804736,247:0.00885377897378892):0.029858828381199035,((263:0.013730997815289803,(264:0.012891430442339884,(266:0.020731571944204035,265:0.016309145109073372):0.003229066952112826):0.0010133055504986904):0.010899059085641555,(((74:0.014171995687885441,257:0.004613646633201931):0.010317599269329854,(256:0.012419280110625373,((251:0.026111445046600998,(258:0.0139282333014786,((267:0.008470184187024362,259:0.01396977139444433):0.0063915044593423915,(262:0.004310833914636772,(260:0.0029579364840157576,261:0.010855717114098475):0.0055513191960496165):0.0010362614202051625):0.008542532254207279):0.00425095206253763):0.0010840285600898357,(253:0.015951270482392498,((254:0.01080449469280721,255:0.004978893253756636):0.005260835887652119,252:0.010547488406353299):0.000001):0.0025210409493610962):0.000001):0.0016085485120300373):0.000001,((133:0.000001,132:0.018247095101642116):0.01829441315483958,343:0.07191069226984914):0.009625603042214517):0.024011044222161465):0.01535289911474665):0.009879552414953339):0.008943808196377297,(269:0.06161058742745249,(268:0.04305125028525413,(167:0.02507092767400428,((((((187:0.02595429631704244,186:0.008598907658824049):0.0134832275153472,(169:0.02301517845515273,((170:0.01193613815555023,(172:0.01018678186143733,171:0.007467437195253147):0.0033734708027415897):0.020851640303576433,((174:0.000976,173:0.017357333284178045):0.014918260405505108,(182:0.01541899269308821,((177:0.000001,178:0.011130195743413146):0.011819147272993352,(175:0.0024749270940958392,(176:0.021128369217031328,(180:0.01480014292072034,(179:0.000531,181:0.005265472331509652):0.001535506030959022):0.002994718046473931):0.003065217299025704):0.006044625882854602):0.003126669929493522):0.0010270781549926854):0.0023114607342751077):0.024050725849415876):0.0018046594249540862):0.00330425374812138,245:0.000001):0.000001,(183:0.04675864185444819,(185:0.012575021330192723,184:0.00858561114372446):0.01155367041835719):0.0027402058416784404):0.000001,((((221:0.02506815702656976,(((189:0.0023305107518364976,223:0.005770509300619706):0.01782643225921397,222:0.013384074123087026):0.018190092281796594,((((229:0.0033158170582001188,(241:0.04332045930707831,242:0.018471389358773006):0.014724714662313648):0.001744828371179437,(244:0.03511583483522581,((230:0.018097380355851855,240:0.013512803432923019):0.0028790429491172753,((((231:0.010676328389723896,233:0.005892504711248141):0.0016017724246051635,(238:0.00519433948296263,(235:0.007053346344712697,(237:0.002194482962003988,236:0.012698530127294877):0.0014182327874048262):0.0017764035441844438):0.000001):0.000001,(232:0.005343457151705739,234:0.008522728184038465):0.001509998474471691):0.0014483410335476476,239:0.00434430024901699):0.011236349682700719):0.0022720713592954424):0.0012210901460989465):0.0015505980726828758,243:0.01710342669826329):0.002081061159269316,((228:0.01074742941488198,(227:0.000001,226:0.011107408947476685):0.010768009371821857):0.008258948569650391,(224:0.008481724912738306,225:0.017940617914823896):0.004837518797133352):0.000573):0.000649):0.002919274319817495):0.004845773408698575,(220:0.02327257776720287,((((((208:0.014385747083191939,209:0.012050671912550428):0.0032228940558091056,((211:0.011026882156009929,(212:0.013145873667339469,(214:0.019506271531670092,213:0.007430891449439051):0.002485318329052331):0.000799):0.00288389415234122,210:0.0187350686646303):0.000325):0.003930668584720247,(206:0.024517312646513596,207:0.0305581126955211):0.0075595743786386616):0.000793,(217:0.0034585003341510265,218:0.00501950843639682):0.00909012215943056):0.000001,(215:0.012230712746814996,216:0.002418321020370906):0.0024187667919182048):0.013496188268256609,(219:0.02439429463221916,(((204:0.00403991559455935,203:0.000619):0.016387263398508656,((201:0.011980287146224145,202:0.008147679724093877):0.007791318134559277,200:0.012507030995824162):0.003090602981411242):0.008107680352259384,205:0.01361951972148436):0.004584007727055437):0.000001):0.03781124570626969):0.000001):0.008253561928627851,(197:0.029369888311526062,(199:0.025412711960142158,198:0.03015590106898233):0.006522387818324089):0.027459741903276925):0.007220795424065175,(188:0.028917360990027275,(191:0.018536196848009653,(((196:0.010535820849142454,195:0.0061345201335033135):0.0015981308111515141,(190:0.009450555092232072,(193:0.01755615778124566,194:0.030424511176808916):0.006205440947233183):0.000001):0.003648659560785347,192:0.04329966355764999):0.009514369995950287):0.015003196633164044):0.0037042563531351747):0.00978439309008967):0.003781410258616114,168:0.027757683520446524):0.008351260755091629):0.020291427636546434):0.004633700256102005):0.0028775047491185544):0.0022340840005820204):0.0011263911387841647,((162:0.023842000357420668,(163:0.029620205934113245,164:0.014900682075681414):0.0054796867652411475):0.00454596087314112,161:0.02503235987181645):0.008468181716571559):0.0012850401148101806):0.01855333009007956):0.0017483239525753582):0.002695997264150334,340:0.032977584168145536):0.0015225794632115766,(119:0.11418250275221496,((344:0.03308499967720293,((345:0.022169708727059763,342:0.04842615493520288):0.000001,346:0.022890766631060214):0.0034288600677903707):0.006020906083979823,341:0.018722043337634647):0.018375533022351374):0.01053803207478891):0.004717704641200119,((((348:0.04217540460741957,((350:0.013951111864315574,349:0.011923280494460042):0.022482670779850045,(351:0.01278655880965033,(353:0.012811724757411894,352:0.017686412110173896):0.002262902999479008):0.01806830895582512):0.010271983663744308):0.016491031964274504,(((((360:0.028641164353651924,366:0.019745983418508226):0.002978897583439152,((((361:0.04212145543898543,362:0.040682738010609794):0.010551617293049981,364:0.03548073177488464):0.0028373823991967085,365:0.04707760478847148):0.000686,359:0.013079519567408224):0.011097575314096653):0.018019925945382997,((357:0.004951436929095972,(356:0.003074289558422006,355:0.0021353426114835553):0.000001):0.00424216107659955,(354:0.014164988792300643,358:0.0024491153617037216):0.000001):0.02306257755475169):0.0010814352383397745,(367:0.034151167052484104,(369:0.023116411906609187,368:0.010848696277321988):0.008361963726233684):0.000572):0.012025664076899598,(((((391:0.0154727874855606,390:0.013678586737356075):0.005711652722880368,(389:0.016837157195162055,(387:0.025532470517439128,388:0.015391153891854156):0.009154990550431206):0.022053751033515766):0.01584284243776843,(386:0.007854704892103659,385:0.012457411214599161):0.000001):0.003413934536290952,((383:0.00511964411261069,384:0.007661253197956732):0.0349586442725046,(((373:0.012941186316529327,(379:0.0052306277585170684,(((380:0.012383031746988793,378:0.007632542994282143):0.0011835157061828193,((376:0.008449005655004208,(375:0.005573051619864877,374:0.007219717561817498):0.0017087302927072596):0.004059112269239047,381:0.010381068288266803):0.0020551560157831563):0.0020913390858215714,377:0.0098922521629501):0.000933):0.005449790842486202):0.0022890489570798925,372:0.0075472338786511306):0.000001,382:0.04156431372962853):0.001564749027852622):0.0019446783981398208):0.0012584117867474977,(371:0.02971785697489285,370:0.005874374615666952):0.009886072486262592):0.0011470535630662352):0.0077442457192339765):0.00735403162040737,347:0.020009422061518657):0.02163885816665647,((465:0.027864054480426833,(467:0.01685606165637484,466:0.02205261671564799):0.01551418723618259):0.014296007936790213,((463:0.000779,462:0.000001):0.004528151425985256,(464:0.0010197683109074052,(461:0.015061237735692906,460:0.014019675545452708):0.002212522493923538):0.000347):0.014411596655565595):0.021276863089142405):0.0023092714931083522):0.000861,(((121:0.01784786691281359,(123:0.016454546532001617,122:0.002580599779588841):0.004686572235525349):0.009993422771642991,120:0.009358457774264611):0.0024349204416117313,(((394:0.012862012083848165,393:0.017075025021523554):0.004222370225392904,392:0.03147147380680588):0.007006683356114164,((395:0.009809799095160849,(452:0.03328857119429422,((((455:0.012486925264113465,(458:0.017653195916660744,459:0.013468071671624395):0.0029893783033506445):0.000001,(457:0.02215900478420128,456:0.010786198850963246):0.0035185686001093443):0.014248589371042135,454:0.013216387481855236):0.004690486381061001,453:0.036567233217537645):0.0017549371348116753):0.02539754459386026):0.003458733081513004,((((401:0.010557608654757729,400:0.009101759099472027):0.000001,402:0.00973414074651311):0.02284569488844915,(((((408:0.031229195087735428,409:0.007047577495614826):0.00228881423636873,(404:0.04052371071020671,405:0.010104075620275866):0.00552204374418499):0.000001,((411:0.01213000109931816,410:0.004292668075640682):0.005600503026646968,(406:0.005568287238367482,407:0.0024580915463484738):0.020059407416752172):0.0025759006262662653):0.000001,403:0.013019059456700682):0.004218995578241092,((420:0.010100769747028879,(412:0.007396288344075792,(419:0.006203761127758223,(418:0.00948094936906979,((416:0.000799,417:0.004875064760196037):0.000001,((413:0.0034153000136976325,415:0.000001):0.004776315325548949,414:0.006946180401652074):0.0022785996037974652):0.004728827543609586):0.000907):0.000662):0.0026713602967085373):0.00991647095535008,(((421:0.01706578170970985,422:0.011266522161882224):0.014870257251106815,((424:0.005178299612568203,(426:0.013248224466407577,425:0.006840298538750074):0.00108257455862068):0.0022993541747019005,(427:0.003482925747205008,(((429:0.024014897860259045,430:0.003597049977288748):0.0032983728187634294,431:0.011709479297931234):0.024635410152908644,(423:0.007344974828937697,428:0.0015541112693085125):0.0030379437571597047):0.003914705443576244):0.001759605035982218):0.01425355334300425):0.028006837026201083,((433:0.0413049752698781,432:0.008880310292821937):0.005945421807184784,(((435:0.017700949806140287,434:0.009564701992247342):0.000864,(((436:0.0076438654618050566,(448:0.007136800569353645,449:0.002857771826885301):0.0013623246401518554):0.000001,((((437:0.00202645971888592,((443:0.000001,((444:0.012419640073012337,(447:0.000001,(445:0.0263947683412086,446:0.000001):0.008178063878811566):0.0011571207919002366):0.000497,442:0.0028216403968847545):0.000001):0.000006,441:0.007024215194656353):0.0015795667049954465):0.000906,439:0.0031737577185276407):0.000001,440:0.009952035994172981):0.0019079473562464246,438:0.015984311762617998):0.000001):0.0017301072437109764,451:0.024734972977907915):0.001770547607154121):0.001996365275884889,450:0.008019948890133759):0.012882433183631676):0.01173878672287265):0.0041440413285195755):0.003852501935447129):0.0034561107685184785):0.006928346771944147,((396:0.013722367417868175,397:0.011806534786443876):0.005070962224023999,(399:0.015346063670705202,398:0.040576788586137946):0.000001):0.0010101893303082238):0.0012279744885729837):0.005405024551592967):0.005817260079900575):0.000001):0.003335390641083707):0.000001):0.0011322893506696332,112:0.010906769429933388):0.000001):0.005240813511289728,(474:0.006753914681256541,(475:0.006219235440271284,473:0.004790370622106429):0.0013821049306892523):0.008458176779685854):0.001281834793539697):0.02279231668853712,(((((((511:0.009086155612354535,506:0.01659456330627059):0.0017692459735614123,(507:0.023578143861316517,509:0.011435307505795583):0.000614):0.0012194943300080445,(510:0.016632170796985004,512:0.005208070686228338):0.000638):0.004952892645133955,(((521:0.0146014978072846,520:0.014872905441476599):0.0022838819216399507,(525:0.015431201309343523,(524:0.0041409388712559505,(522:0.00905015238262523,523:0.002428358597481791):0.004920476977839586):0.000001):0.005552636076922341):0.000001,((516:0.011941091168265071,(515:0.011828458971143391,(513:0.019434322839868044,514:0.012928918736727673):0.008776666058695924):0.005186453645773848):0.0027432522600978997,(519:0.01988142225156933,(518:0.002688115341146273,517:0.006718386900943269):0.0014875471370656905):0.000001):0.0021430860598281865):0.0023664274051062237):0.0011987606521785075,(505:0.010914582865962435,504:0.000001):0.008512620405624975):0.002416883381765817,((541:0.00657976274778136,(((611:0.01628366001215581,610:0.02051567516550341):0.0018956324358564288,(((537:0.007132327510792403,(540:0.00418261221249804,539:0.002783736498722965):0.000001):0.000644,538:0.007678228223850202):0.0019294975441319885,(532:0.01122191452826822,(((536:0.012774779090388,(534:0.006392387127499691,533:0.006198231083899197):0.000066):0.000444,535:0.0035055522881270325):0.002773249612836114,((618:0.005745293559904581,619:0.01096200563984496):0.00558228738281088,(613:0.000001,(620:0.011654003361992356,(617:0.009397027138236034,(((616:0.0010292317669035479,615:0.0025850730882759376):0.001556962253896066,614:0.004767858573018981):0.00576722200353951,612:0.004544378797410351):0.0025473414352259398):0.005576870567107062):0.0020390961859385807):0.000001):0.0016053406274404414):0.0010416393793390504):0.00001):0.0010562371461876315):0.000001,((((((605:0.007986494836274234,(606:0.005455458552598211,607:0.006210974074978588):0.0030694154935788894):0.003112680266013777,((604:0.002032811436444612,(603:0.06008600222152716,602:0.000794):0.000001):0.001351429377395755,601:0.000676):0.009494999355118697):0.0018366501183335415,(((((((581:0.0060636033509637735,580:0.010229156297893368):0.0015314875701805575,(((((552:0.010650149142810521,556:0.007323341239290752):0.000001,(579:0.013096070588606543,553:0.008841686934899137):0.0020552528468752115):0.000001,554:0.003290426360049626):0.002003230734695127,(((((571:0.009927826448922582,577:0.0024709618274828533):0.00061,((508:0.000001,(574:0.005424396881404352,576:0.006193517639043367):0.000573):0.000001,566:0.003542532560292748):0.000001):0.0023713193147150047,(((570:0.000001,578:0.011916206965851195):0.005554983994481929,(565:0.005057042191362532,((547:0.000001,(555:0.000001,(550:0.000001,(560:0.000001,(564:0.000996,(568:0.01437025631871681,563:0.000706):0.000001):0.000493):0.000001):0.000001):0.000001):0.000001,((569:0.0030704996326418824,567:0.0067925259355773):0.000001,(562:0.004454093960633438,561:0.004911435132987035):0.000001):0.000001):0.000002):0.000495):0.000001,(572:0.014336771536796052,(575:0.004342798654700467,573:0.004291894945107696):0.000595):0.0013779868316117377):0.000001):0.000001,(551:0.007961852405333878,(559:0.006014576507515863,558:0.013963125669241603):0.0267446061961746):0.000117):0.004313818346630719,557:0.0048323223684877915):0.000747):0.000001,((546:0.00816751652602047,549:0.02985462511291401):0.0011053003301765526,548:0.009201979104775465):0.000623):0.00196986941576095):0.0010330619484837833,582:0.013538457021072842):0.000001,583:0.012222639235633846):0.0014758448748543723,((592:0.0063180007530616355,(596:0.004878771156391699,597:0.0073498656178468905):0.0026804492650064344):0.0026849071277977392,((595:0.006316180536273156,594:0.00478040576963825):0.0031721311461308005,((585:0.005650563718258928,584:0.018449904369679217):0.004158578236431219,((586:0.007554181892365676,((587:0.012338445497713266,(588:0.008019465161229936,545:0.002381173509019261):0.000001):0.000708,(589:0.012459291724107535,(591:0.008015650891182929,590:0.0019977831660075497):0.000401):0.008003304871491795):0.000001):0.0026937614840389108,593:0.009968767324105716):0.000001):0.000001):0.0032678491599954897):0.000001):0.006799651178816297,544:0.005654378281945018):0.002708254194546357,(600:0.007404609344203511,(599:0.006658427284640426,598:0.009647726824737458):0.006350613361594249):0.0036780154433942573):0.000784):0.000407,(609:0.007213369644727847,608:0.017162111851629386):0.000396):0.009530264893371207,543:0.008495776334825489):0.000001,542:0.0013833600543860843):0.0053644306622144125):0.00087):0.003705850423029805,(((526:0.0048418984346778665,(621:0.04056505300119741,531:0.0024268382677433134):0.000889):0.0025339750058175838,527:0.012004391989555396):0.0015360229536078576,(528:0.028363090806054456,(529:0.013637758878785307,530:0.011980906385889131):0.001006070229410882):0.0017216422317024623):0.001965452025897767):0.000001):0.004510565044042114,((497:0.016449884962696632,((499:0.017056546248962016,498:0.014780860422375518):0.007125643096408366,500:0.008651850909883933):0.006511990908265138):0.0016348617019277675,(501:0.016721217418684733,(502:0.019873247523314607,503:0.00646264744508442):0.002868482048112128):0.004434027289688655):0.0017071404701583235):0.003915399824145671):0.010172226772223856,(633:0.027212313131885053,(((635:0.031513318336771394,622:0.00571197142596627):0.005776746364138945,634:0.03425044387768503):0.00825897860767574,(((630:0.013144625241257904,626:0.019322778498478074):0.0013906554415120112,(629:0.017568002816400148,(632:0.014147160394966534,((624:0.002125677799338957,623:0.005021977909255855):0.009901479992364072,625:0.01211583791294595):0.000001):0.0018875718959033387):0.000001):0.000454,((627:0.014226570567972066,628:0.007533577888536641):0.003499785026444476,631:0.014417821258971312):0.0057094094079196715):0.008978579426038216):0.003226153762751438):0.026668163271483355):0.004611727657993201):0.0005,33:0.03423825800845085):0.009629156383739122,(((9:0.06169516295324884,(20:0.000001,(16:0.021728872152792112,19:0.005374269206356917):0.000002):0.016027908583253377):0.008732422484197208,(((((8:0.009229871544432095,(12:0.06794761062572206,13:0.03589659355498412):0.008291318940356673):0.003905906058666511,11:0.0526128639056164):0.000596,(15:0.04209353955101151,14:0.05896854764185435):0.012232621627535493):0.019205043848623773,10:0.04523543781045404):0.0019925530892346615,(17:0.011163820302014963,18:0.014603538108514776):0.010671243292692258):0.00049):0.01999387515745574,7:0.01125494298875148):0.08908676753101125):0.002395080760987224):0.016055356796201445,(((640:0.06949531582977161,((641:0.000419,642:0.003837884167476699):0.07709242498882588,((((650:0.035489809420653065,651:0.025589364873665546):0.02361014133903434,((649:0.01033071697467388,648:0.010241964418574029):0.007730910854577128,647:0.022007591440411062):0.00410479871733807):0.00478168013541979,(645:0.003952044541676376,646:0.0025345448042918338):0.027850905045939536):0.000569,(644:0.09517458377317539,643:0.00346238904748497):0.02807203410442578):0.008086804116784748):0.02940979036014588):0.018486265111354074,((652:0.01924030905518293,653:0.05417612603689663):0.011218784292419029,((661:0.04519441193293282,662:0.049172792455580185):0.037965827055789866,((660:0.03863386878365763,659:0.04803809622558723):0.05903165650016821,((654:0.007541994843500464,655:0.02789487105592516):0.03888299769965346,(658:0.04035051612301995,(657:0.011004794766696474,656:0.022266860784946416):0.019261864423968426):0.0025581560289278603):0.008675989116335006):0.0030348237430627544):0.000001):0.04113051152899664):0.004162413044176873,((636:0.21950392366011426,((638:0.14989258778719752,639:0.1061738438868856):0.013046374565571494,637:0.11229105538103051):0.011484478395304953):0.012835867861710834,((663:0.05719370167820034,664:0.08186183794093171):0.030995012482009917,((675:0.07805864941534216,((678:0.06928340464263881,(677:0.029337219070026573,676:0.023309293148241813):0.027886296244401854):0.001125498677656135,(674:0.020581664198311735,673:0.023550694278503384):0.07867388801871547):0.0028174912996470672):0.0022175847896601184,((665:0.003763528409430004,666:0.014232697943995344):0.053083020683890175,((669:0.07864722430455848,670:0.10155347564659489):0.04926178887330389,((672:0.03514236377729781,671:0.015596619144221982):0.014223610733840349,(668:0.0377216753225117,667:0.007129309203499432):0.04602556403494224):0.0038973573910145317):0.012692857075673645):0.011893884277832383):0.01486678819266457):0.010828099210588223):0.001127908311412716):0.016055356796201445);
	TREE PHYLIP_51 = ((((1:0.059858388169810706,((2:0.03140451549253847,(3:0.02516525928689531,4:0.010912206131000931):0.020622709642981726):0.0044656720641778,(6:0.01866519541203064,5:0.017373738305760764):0.02971330167560659):0.025496953235376957):0.002286735285791342,((((20:0.000001,19:0.010218077746921858):0.012112088842788686,((((16:0.0382031755069998,(((12:0.06794552127876474,13:0.04266447263712507):0.012717559381818485,11:0.06471194186169477):0.000793,(15:0.055775044871488724,14:0.0723317787228424):0.01203943063402997):0.000001):0.024560646134997453,10:0.04973346268110702):0.003675699659326233,(17:0.012851738513304891,18:0.01763844201102393):0.006619321351792881):0.006332051664994577,9:0.05067580082348887):0.002560139520326394):0.007653337788689803,8:0.0076934367014919874):0.0032999985663052325,7:0.034224060394557575):0.08336917170478922):0.002435825577408014,((35:0.007104695903578175,((37:0.016525318699955008,36:0.015456477682905066):0.0024765136807790005,(((((((99:0.000001,98:0.00374139656213864):0.0017879350208782117,(100:0.002233249062245444,102:0.004495262187209357):0.000001):0.000001,101:0.003006869204754254):0.003554434268299188,97:0.008419702036120484):0.0017681581071728686,(103:0.000001,89:0.009749512145117266):0.000742):0.000883,(((104:0.000001,105:0.000001):0.01209291511024542,((92:0.00411376856538084,93:0.012072157841052747):0.009347615842121142,(90:0.012948035648450696,91:0.0022225144266363765):0.005292961816517803):0.0017185356153563765):0.000564,(34:0.027083057027322156,((96:0.005915101135936173,95:0.007162539001567245):0.007655657318771865,94:0.006596681226060921):0.004276812136599449):0.0010414877841169086):0.000001):0.0016070505664640287,((((109:0.000643,108:0.006876653889343792):0.002604092607508576,(111:0.014433454591515061,110:0.008279427690998044):0.000001):0.0026072802144046963,(106:0.0022398589719163898,107:0.005350687031933584):0.030279263671906566):0.004492150813521514,((((83:0.0014214337054486166,84:0.000663):0.000001,85:0.006801693239628447):0.005723696559847184,(((50:0.0045313214547004115,(54:0.005490328341348445,(51:0.00453620606073723,53:0.00908899869324974):0.000728):0.000001):0.000782,((((46:0.005239900790001299,(((40:0.005952299853747663,45:0.004591015543728726):0.00294651520712757,41:0.008284605325279104):0.000001,(42:0.000643,(43:0.000001,44:0.0029942164309006473):0.005243434240532204):0.000641):0.0017755268490448623):0.000588,(39:0.004394914799335111,47:0.0030130931853605742):0.000001):0.000001,(48:0.0014994015343301429,38:0.0012825665524629467):0.0025544113332333393):0.000534,49:0.0012502198561346897):0.0010690219255499785):0.0026686811498587526,((((55:0.008207821775269125,(61:0.009045302687681346,60:0.006924158040913265):0.0014036078020930555):0.004192520121882602,((57:0.000001,(58:0.003001880594038995,59:0.004576740649487998):0.000001):0.000535,56:0.0027119176930001697):0.002109294221929397):0.0021842588809894477,(62:0.006965479547854822,((77:0.010280992969938344,(81:0.012082920348936663,82:0.005686063271578767):0.000541):0.0012731441959777825,(((80:0.006108972809381046,(((66:0.011483676610469196,67:0.0069012712855402334):0.0013900598287549433,65:0.0031026642716193097):0.000001,52:0.007518194636238122):0.000001):0.000001,((76:0.007649137500509041,(72:0.007217631553404093,73:0.00834240208434473):0.000572):0.000645,75:0.0014981242989543545):0.001934723984805876):0.000001,(78:0.004365483475126707,79:0.0021121747311454654):0.004325661039532679):0.000001):0.000001):0.000533):0.000001,((63:0.006334864553291676,64:0.015168001605637305):0.0026484065568252507,((69:0.00224106787324513,(71:0.003789278522952195,70:0.0029331453043502137):0.002972267474253929):0.000981,68:0.017651489696450563):0.0013922642477815796):0.000001):0.000001):0.0021553277601148607):0.0015808311887987162,((87:0.0044746198730818715,86:0.009083501046307762):0.000001,88:0.008641588764131928):0.0021425166526857086):0.0015859223276125977):0.000001):0.000001):0.000962):0.05561759939730906,((((((120:0.0075078744791942185,(((113:0.007005583402062753,((115:0.0014745780042177805,((116:0.007434929604396102,114:0.0014827358319782044):0.0014735693201899831,117:0.0036906978321667315):0.000001):0.000001,118:0.002510365161893759):0.0012316874228320823):0.004739268751660152,((471:0.011445050213024725,472:0.010197985980381807):0.013260818695254126,(((((((((((119:0.11122166163282562,139:0.10186143619869922):0.014361661521979737,((((149:0.06747739471311912,145:0.01315698707377614):0.012838098338132913,(156:0.000001,144:0.027232762961761154):0.000001):0.006393512203387302,((((((147:0.000001,(148:0.008041234385827895,150:0.036174685633291986):0.000001):0.000001,((155:0.015689259775383844,(151:0.000001,152:0.023632808996980614):0.007762560919343966):0.000001,146:0.000001):0.000001):0.000001,(140:0.04632871732615126,(142:0.02679049403810307,(141:0.000001,143:0.01784142122210231):0.000001):0.00844791093325196):0.018510494444907263):0.007758296972941515,(153:0.006489292573794834,154:0.048991905388864505):0.016874204172608126):0.000001,158:0.02405328151527204):0.000001,(157:0.000001,159:0.000001):0.000001):0.000001):0.05178838397566873,(((135:0.08362908983843038,(137:0.007264154399352285,136:0.045595394281453476):0.07363059600469364):0.07780381119052845,134:0.031225312847295832):0.022972233506237658,138:0.07806409474457937):0.0070010477476188685):0.007532251249177463):0.00818867324318025,160:0.06007145452877159):0.009270274989595742,((((281:0.015816440486916054,288:0.01702644217511911):0.0017560912554810577,((282:0.007421358339822052,((286:0.0037149624024343363,283:0.0242394674745977):0.000001,((287:0.000745,284:0.013608668415543918):0.000712,285:0.010821690770831595):0.007484038789256101):0.002097384809355602):0.014430499999738822,(290:0.000635,289:0.009797987872832715):0.016958244757325335):0.000331):0.04314311549258537,(291:0.08502559518700434,(((277:0.03703668673184134,275:0.01879017368039797):0.007407139487939379,((279:0.017746391535966122,278:0.021786976514451755):0.0026541110213943644,276:0.014234750579012289):0.0015415847225008817):0.008670539460500922,((273:0.000466,274:0.01446202578588141):0.02376130328945377,280:0.041086632894393155):0.004376118230008201):0.07650015304354929):0.000001):0.00847029663711845,((((292:0.014980891992842622,294:0.042651915933141306):0.008464033850185496,293:0.023345586944039924):0.004052427215850319,(((296:0.014823669226336161,297:0.04619877970886817):0.0057528775663900555,298:0.025454626269967466):0.0030305851647802516,(((314:0.040281225004502964,(311:0.020308963159428133,((310:0.03314166829541657,(308:0.04108891477911503,((302:0.03379622103929238,(299:0.025594125497922393,(300:0.054170553860340684,301:0.010230176280478122):0.005769006917310754):0.010545806468822572):0.005357879281827554,((307:0.01893565145149135,306:0.02408167935236941):0.005646295135631814,((304:0.011840456389150045,305:0.016935840126193525):0.007242266409178503,303:0.02218253783461213):0.007328217587651138):0.0165654844021778):0.0032306377576396396):0.01038808981719339):0.0010807539500893879,309:0.05024461494178242):0.0029265347738832086):0.0047403582295701486):0.000001,(312:0.00834569788455258,(((315:0.005080322330454854,316:0.011906087057609987):0.011279315108880292,313:0.01636297469624542):0.0036884677598987914,((324:0.000001,(325:0.029546818894541124,(321:0.012159997948035793,(322:0.000001,323:0.000825):0.0016570368559120766):0.0014806248060613902):0.006670735515604964):0.000001,((317:0.0022687134063584585,((319:0.0049760901366930465,318:0.0010323884513107455):0.000001,320:0.010225075724779592):0.0032916317825074375):0.00996566242139476,(326:0.004601774706165138,327:0.000651):0.010084375281002447):0.000001):0.004899964858309249):0.0061316245997213425):0.014106595232161281):0.007399527346957922,((339:0.020901864697111004,(331:0.06274379576595249,((((334:0.017510364854187072,335:0.009511474801843403):0.0037821599818246053,(336:0.03294145425792237,(338:0.000001,337:0.02037733699449596):0.004694230567494266):0.0026576325090245773):0.000001,333:0.01616223486793192):0.002837459432906192,332:0.027388794736087723):0.0048118253046954594):0.009251770993393024):0.018442307552655007,(330:0.009458140364484858,(329:0.0055084916666082616,328:0.009960351123023388):0.000509):0.009858338594475479):0.0019898990459578385):0.0017887249453950888):0.008210109716645632):0.003348458819152854,295:0.020785517054346624):0.021076710786706688):0.01760630497471377):0.000001,((((131:0.01945837873089095,(124:0.0060472735895641975,125:0.01297743804795439):0.016026566970219487):0.005565341117083479,(((129:0.015639295578949407,130:0.037590951833499045):0.000001,126:0.000001):0.000001,(127:0.06765055725582993,128:0.000001):0.01386260083896174):0.004113300896899212):0.0146545110920197,363:0.07810965245510229):0.008658386188630095,(((162:0.02987773101291324,(163:0.037511235100246794,164:0.015150812510833712):0.0032284320062692068):0.004986115708290353,161:0.016806312926449657):0.010142301977494496,((272:0.02111753616547052,(271:0.11717047156173829,270:0.05953694656846053):0.014646335042875573):0.007137380798255311,((((268:0.0645361036796626,(((((248:0.0039858958604277435,249:0.011781631488203692):0.0012953309910713948,250:0.012762224478992912):0.0063302193882747385,247:0.009110567224023603):0.034762466869876184,((263:0.017969776337198023,((267:0.014434151789361076,264:0.007437766083890424):0.008186273237548596,(266:0.019827836159476347,265:0.017656199606519585):0.0030358715926092537):0.0012208946521310158):0.013001386043218814,(((253:0.008800126589810251,((254:0.010057389427906255,255:0.012638305559742083):0.004943419676593599,252:0.02044210992499104):0.000001):0.000931,(256:0.011745456339791044,(251:0.03420277186957883,(258:0.012718299556353715,(((260:0.000001,261:0.012938082315236058):0.009007042883689777,262:0.006959099855124845):0.0012754613122929767,259:0.022799306074101848):0.01373719775559469):0.004509279501613777):0.0023126352099565217):0.000883):0.0017125792985843986,((133:0.000001,132:0.00880144528890317):0.03259590733347185,(74:0.000001,257:0.000001):0.016993299284163755):0.0013071094425990398):0.025339385204092794):0.016555330835289296):0.01777071848808543,246:0.043031427568187126):0.005270596068790619):0.006797627170400449,((167:0.03159901709985173,(((188:0.027352635422563904,(((191:0.01490957601819586,(193:0.028928001575121744,190:0.004292781192628277):0.000001):0.004619003727644709,(((196:0.009066365669581095,195:0.01260398431632207):0.000001,194:0.043514772197628226):0.0017497437839815169,192:0.036811520577704586):0.006202581948699691):0.025343534752009553,(((221:0.024271621429546794,(((189:0.007404733494061093,223:0.007467605157367325):0.018404026708531012,222:0.016222060455161502):0.021043573646717318,((((224:0.017494676221048968,225:0.017337324224500912):0.00324940961819105,(228:0.011405718526314787,(230:0.016448632992507924,(227:0.005134001335338621,226:0.00413345013293489):0.01086712643629466):0.0031782935219081326):0.01074204940095863):0.000001,(243:0.02204864389177314,(((244:0.029148110849254196,((241:0.0541985763760315,242:0.019468084741911727):0.015328681654560371,((239:0.009800752710737947,((235:0.006718980233197485,(237:0.0038346328036460895,236:0.010788648821169188):0.0014399470176001703):0.00541751287926386,(232:0.00550217524364099,(238:0.0067318043226599605,(231:0.012954184767231251,233:0.006251677556525257):0.0013549252558398535):0.0014379845106311801):0.000001):0.000001):0.002728613476616389,234:0.009382332405330276):0.011311192953880958):0.0033132401179455932):0.0018341641641236067,240:0.02035219470785049):0.0017818287983182926,229:0.00904228033800834):0.0022493076617207163):0.0016528861589784627):0.003057743172915773,220:0.01639780713299135):0.000135):0.00318468636509188):0.0033017804586266387,(219:0.01596367549248546,((((204:0.002549438258390704,203:0.000628):0.021103562700228173,((201:0.010305086432807956,202:0.008979098142949045):0.004729592722563139,200:0.01261173803363642):0.0016591578361691785):0.005782215035241095,205:0.01975850586929465):0.002823321626123586,(((((208:0.00799917794080753,209:0.01033150640759748):0.0041286061809075805,((211:0.008036448015768308,(212:0.006607398781691248,(214:0.015976315752005196,213:0.013775365013679205):0.005660114407201677):0.000771):0.003294251745362893,210:0.018525888737609113):0.000912):0.0016883685112622274,(206:0.019278190822186993,207:0.03593833935466198):0.0074838795561783505):0.0023353170225375395,(217:0.0023188085514675334,218:0.006992425614040843):0.014297194212579507):0.000001,(215:0.008467621180649886,216:0.006791675550478475):0.0033027541131784603):0.016107741246054724):0.0016936000211463691):0.03317093030815602):0.016596456326817517,(197:0.03615197083672979,(199:0.024260389811225268,198:0.03158048614538896):0.015271495536438532):0.025237448494181382):0.006162344535445212):0.002389354576139895):0.006416064825304332,(((187:0.02158239105864477,186:0.004688320352866978):0.01149723312397441,(169:0.018083040793847992,((170:0.011454127710901107,(172:0.015147199250087777,171:0.01289640241405759):0.003544977629126591):0.025083688686730894,((174:0.0021323803653547388,173:0.017960259564852993):0.01774314317998014,(182:0.0425004114800825,((177:0.000001,178:0.000001):0.02780797038822121,(175:0.008181509998293628,(176:0.026130699472650863,(179:0.0029327580865221576,(181:0.0016816022809237167,180:0.023240693998081756):0.0021693091289301967):0.010573978224296657):0.004308825465243909):0.0049150583359193496):0.004154360569994533):0.000001):0.00669162471579619):0.022500987361917465):0.0013857771470623646):0.002306074412716724,(245:0.000001,(183:0.04138831187180717,(185:0.010184413708924532,184:0.006714816415203431):0.01774484992706711):0.008325278452063697):0.000001):0.000001):0.007237724155969777,168:0.02993272379609417):0.012507251486807838):0.027140402267431418,(165:0.008851934495577614,166:0.017910104582543905):0.02777837884179084):0.004766448315199097):0.0011934859551391746,269:0.06957590834302871):0.0017925748931704672,343:0.17093425890922556):0.000001):0.0010755251948565295):0.012922150214880296):0.007914038060383781):0.003615786523629648,340:0.05216125931554076):0.0017441260536840278,(342:0.07170457460218913,(341:0.016171605967015213,(344:0.027020000558889302,(346:0.019767940775253626,345:0.018921229310976923):0.0014847247811075695):0.009415287443452769):0.000001):0.025146749556991196):0.0031362501518804754,(((348:0.04920782334026357,((350:0.017149992715212767,349:0.008158283481412027):0.039040169781044895,(353:0.018908874329503802,(352:0.022999629456502083,351:0.01925308284870965):0.00457174210715491):0.030383373556935905):0.008790356716653005):0.022126086726723213,((382:0.04126077062639288,(((366:0.02374075202358472,(((359:0.030690110428292935,((361:0.03564198757668776,362:0.05219884723466142):0.012817260483175505,365:0.09558277334345659):0.001550317428887011):0.000001,364:0.025597615711516055):0.0022444063032421306,360:0.015782579808444032):0.007430786980171499):0.02869971976963742,((357:0.009141022294577772,(356:0.0038393411383238606,355:0.005572638657475177):0.0056768438257529825):0.00573540481434096,(354:0.021522212161832234,358:0.0024079058776651937):0.000001):0.02432155323889457):0.0027296399341417803,(367:0.04946248223277007,(369:0.02356625412142647,368:0.014474439456978528):0.011778775154815365):0.000459):0.01129317196217664):0.004332039801062048,(((((391:0.014233520125884996,390:0.017204709582417824):0.002495204900627103,(389:0.021527950976946604,(387:0.029392352788122876,388:0.018054705454562562):0.008002334915215422):0.029751326918760885):0.020841389349722364,(386:0.012432421665959757,385:0.005532421822522512):0.000001):0.005052129266640165,((383:0.009641615946047722,384:0.01220581617788291):0.03241446478812259,((((374:0.008669809976828095,(376:0.007763977584726381,375:0.008210407014689716):0.000989):0.0035202127944967323,381:0.0021270204554800745):0.000001,(((377:0.011978489401423906,379:0.004494447270392454):0.003063266204926516,380:0.012363033703198871):0.000001,378:0.004326282428981192):0.000613):0.007867293214840263,(372:0.009774546839006268,373:0.010161249625997786):0.004251287203337458):0.000001):0.0011410326312230447):0.0012565788751872668,(371:0.039224439995838294,370:0.016967407799426012):0.008876697030824447):0.000597):0.006498666969859702):0.008350321704878904,347:0.026712273168900593):0.02989937538509424):0.002877741155765195,((465:0.03424705062491606,(467:0.014871893504140771,466:0.02458655170830185):0.017078377231389):0.009327401224313242,(464:0.000745,((461:0.012957813082266092,460:0.013319807841971485):0.0016398217689191535,(463:0.002693278131779025,462:0.000001):0.004591158568412165):0.002779705829724818):0.02434524318680214):0.020612218592814344):0.000364,(((394:0.011278055302894255,393:0.009698371879674494):0.002124425080049628,392:0.024943160815666693):0.006717317427651325,(398:0.0372302791313067,((399:0.008521481096500442,((400:0.006687645952108234,(402:0.009619444973769193,401:0.042950022029839705):0.000025):0.03543788392671065,(((((408:0.03927813595514629,403:0.005538680707287073):0.000007,(404:0.038528360068240335,405:0.006209628780070152):0.009077102254437074):0.0015268718596116052,((411:0.016665508879008625,410:0.006085380350543636):0.009382382535497578,(406:0.0032563638927662333,407:0.00435186977632153):0.015153601439327235):0.006518736280009861):0.00107246996038542,409:0.008309209475088859):0.007664474871396095,((420:0.008802558105541322,(412:0.005295905499636514,((419:0.00912143693701299,((414:0.001950899358061901,413:0.005879180841068375):0.0019629864577566515,418:0.004729808603028288):0.004818544211981624):0.000763,((415:0.007368380778977604,416:0.000001):0.000966,417:0.0026069763743568146):0.000001):0.00154975349278878):0.0022564628762965066):0.016433824007391417,(((421:0.020321147815576333,422:0.019129542111927886):0.015449058524706091,((429:0.016804908007254316,((424:0.005937536165001743,(426:0.01136558613780417,425:0.006865589837521897):0.004135403466304291):0.000001,427:0.022699134299357562):0.00434712887764116):0.000001,((430:0.008059029300071073,431:0.02670337881472827):0.000001,(423:0.007754322100583414,428:0.000001):0.0071865346585890935):0.0030628505080017164):0.01997267741120392):0.028790151258169604,((433:0.03557769951802838,432:0.007875769562480235):0.0032966389015167386,(((448:0.004778291862587916,((((443:0.0015874267880729158,(436:0.024177468652001266,437:0.0013573739585378307):0.000001):0.0013354450251392485,((444:0.015375006897719689,(440:0.009525724066905297,(445:0.000001,446:0.009699349561257457):0.007534899226646984):0.0014224328165906182):0.0011115088681546918,(442:0.000001,441:0.005427637890513884):0.0027013833338668204):0.0017009228910521738):0.002283227426794535,447:0.003953207679706964):0.000001,(438:0.04924390233867314,439:0.000001):0.004441394440121467):0.0023832216179181594):0.000001,(450:0.01887025173950539,451:0.027122541157320657):0.005699511932305381):0.004181303319448665,((435:0.009661333858429284,449:0.000001):0.006545080567566869,434:0.010368751230668619):0.000954):0.013207508532100797):0.020548998984242752):0.004193972793218733):0.000001):0.003727979585793609):0.01119481538378167):0.000275,((395:0.000001,(452:0.029280682218714608,((((455:0.018087881119899007,457:0.026680827452170104):0.000001,(459:0.019479667236142487,458:0.03681714179885577):0.0028961611495045203):0.004983254480130461,456:0.022277662379262847):0.018258694771079085,(454:0.013577475716181155,453:0.04232830797178833):0.0024360728860790817):0.0038224848004418466):0.02436798777830531):0.005303037794076434,(396:0.01630653174490605,397:0.013128213540965114):0.007246419981089151):0.000179):0.001592950309611018):0.004757976524684755):0.003305676602938247):0.000001,(112:0.004497080404825823,(468:0.018709245548169225,(470:0.009598832204790025,469:0.008281062203476072):0.0029206003541546364):0.03046750330474562):0.0023111922991132195):0.000496):0.0011890824766345803):0.001070559818991347,(121:0.024134528170339963,(123:0.016405663606179136,122:0.002551236193624548):0.002267995155757644):0.007670205486642456):0.0012391433793903887):0.0017976883772281868,(474:0.007102029583167646,(475:0.007391316631277191,473:0.003623256838571036):0.000001):0.007343821355803107):0.0023563748504071484,(((((477:0.008244021600343552,478:0.015584483994768649):0.0024564663819551377,476:0.016549205089982012):0.013929714711978054,(481:0.005976723986401145,(479:0.010009013227880168,480:0.015437097446302436):0.014385167621911216):0.007506408634662416):0.006027685686345413,((482:0.012207505201563502,((486:0.009542821957088323,(488:0.009950781684491213,487:0.02173823145344518):0.0019689653061309826):0.014347372599554742,((485:0.000001,484:0.07420278879677555):0.018026988245664042,483:0.01804499766166934):0.0023090620862282873):0.0020645362860861236):0.0029286960549556973,(489:0.021203699393706116,(490:0.02334663991425219,(491:0.005075908592459468,492:0.008575073230943414):0.01858085114957387):0.02095397355176777):0.0029182813500410604):0.0022548339687109846):0.0014824976532584167,((496:0.007054583667545964,495:0.006749702948543471):0.008497002701437098,(493:0.006372798471902543,494:0.0012017568328830772):0.0054564658230456245):0.00818009840545526):0.000001):0.03325703457630097,(((501:0.012448726765356924,(502:0.020959052383090537,503:0.020675924521808595):0.000641):0.00420240911011991,(497:0.020330402264840185,((499:0.015015259024607777,498:0.011125402106274433):0.004659855384133086,500:0.01428158867482615):0.008614017013652744):0.000001):0.000329,((((611:0.019464887964521043,610:0.01667073594977488):0.0017533732743392008,(((537:0.01154435383042767,(540:0.011136906966484103,539:0.0036947194204354616):0.000001):0.001522383123514732,538:0.005165855134143936):0.007597890654851252,(532:0.02401674201399976,((((535:0.000617,534:0.0032771812989143253):0.0021959801547026697,533:0.004687042514706583):0.0039056437335851127,((620:0.012175291752399033,(618:0.0046110354937787075,619:0.016061823873067926):0.005992162235361724):0.000568,(617:0.00986677889933816,((((616:0.0020084478183690336,615:0.000682):0.0020569540467379253,613:0.000001):0.000001,614:0.009573901835033384):0.003997264926229624,612:0.008635283564875734):0.00164376301940744):0.004581289629685391):0.0025167726802108343):0.000001,536:0.012691962945328211):0.0010662251864156048):0.000001):0.000537):0.000001,((((603:0.06073792211914392,608:0.000001):0.022468893971388834,(((544:0.005018034980343997,(600:0.014057453874622577,((587:0.020151140041401505,545:0.00829374816703397):0.000001,(588:0.005682650742931194,(((586:0.0029343634665768823,594:0.007021281725920278):0.006256345030428533,(592:0.00582446520859241,(596:0.005091469232050128,597:0.0054848843261612445):0.000874):0.004471940796334089):0.000001,(((((589:0.016180143578187808,(591:0.006721414031661986,590:0.0024157501906915883):0.000001):0.008077326055621708,(585:0.0033266936845835968,584:0.012766250764933065):0.0034357625530125743):0.000001,(582:0.009848025095801002,595:0.00343574035681782):0.0017932717272431177):0.004593629193865153,583:0.018722090565175264):0.000001,((((551:0.022606501772565048,(553:0.01108386785922961,((554:0.006493805826015652,556:0.010235577118955374):0.000001,(579:0.015152437180693165,552:0.009749559519387004):0.000001):0.000001):0.0022025521206184423):0.000002,((550:0.000001,546:0.008089178332190528):0.000001,(557:0.00855472285158504,593:0.008712078442825094):0.003575338325725894):0.001759292453667731):0.000456,((((((573:0.000735,574:0.005059054170914432):0.000001,575:0.004494473712599404):0.001252197902381115,571:0.007139461305522104):0.000526,(508:0.000001,(((568:0.007575314270626056,((567:0.0025684687352701256,569:0.00064):0.000001,((((564:0.002749365430314372,563:0.000736):0.0013757077208882927,(566:0.002218381997758021,561:0.005153721780023234):0.000001):0.000001,(562:0.0064507244762496314,565:0.005267883108120932):0.000001):0.0011775394814845638,555:0.000001):0.000001):0.000001):0.0011426116075702818,560:0.000001):0.000001,(572:0.015801856380062897,570:0.006933426691264899):0.000001):0.0011350906214600317):0.000001):0.000618,547:0.000001):0.000037,(((577:0.001932415728334321,(559:0.00625838854205299,558:0.011291592337212246):0.03288224863021982):0.002586904666883575,576:0.004499235916711372):0.000001,578:0.019572114515889735):0.000001):0.006935603219990181):0.0010733788801598888,((581:0.003586538202825718,580:0.006001560005354207):0.001215814352835912,(549:0.029854555118841355,548:0.007251213472631106):0.0056590713155043205):0.000001):0.001607176633102786):0.000001):0.002817584497785735):0.0026829714292230036):0.0035875241786050374):0.000001):0.000001,(599:0.009979615791794608,598:0.00820642732248026):0.010460188038374278):0.0011914585656277532,((605:0.006700952740081077,(606:0.002119586738520242,607:0.007853199911686537):0.0021827863933928525):0.0036970075705015314,(609:0.006519111371876373,((604:0.002130360409787171,602:0.000821):0.0014184462505787345,601:0.0028372826983278253):0.00548549407401176):0.000943):0.000001):0.000001):0.007490014803804301,543:0.015651597519413724):0.0013125263862485712,542:0.0029628812401657732):0.003973863830163922):0.004289970760391262,(((541:0.009283186160552776,((526:0.007256556578531522,(621:0.039219934799139086,531:0.002515620002824309):0.0010843657078906806):0.0035451886705753304,527:0.014747037404434933):0.000001):0.0016055116863259696,(528:0.03289787140253185,(529:0.01518459523809868,530:0.012231463425101917):0.003218801393752519):0.0015702878638374545):0.002673783556258308,(((((506:0.017711779228731333,(510:0.01747493831639105,512:0.005548477932341886):0.000749):0.002169645823773973,(516:0.019472001206351924,511:0.007555602953655306):0.00082):0.000001,(507:0.02330604304630334,509:0.005419964763184209):0.0019479542877002074):0.0037205030738145456,((520:0.03194328289755215,(518:0.00454026764646149,517:0.006789643490994281):0.0016352239426480602):0.000001,((521:0.00956138970660508,(525:0.011868448755808407,(524:0.007321678463004541,(522:0.008427839876397187,523:0.004694541102021065):0.009634495820864125):0.000793):0.003671318712254668):0.000001,(519:0.016379092640826265,(515:0.011258741520277667,(513:0.01966176504678121,514:0.009451334972740021):0.0059007335127842855):0.01036015952803379):0.003295709397525945):0.0017214701264238403):0.0021702310319588634):0.0020597602265878187,(505:0.011129232397339827,504:0.007127651224689136):0.0020119999522508537):0.00557272260467798):0.0010218321857845209):0.0035508560470147127):0.006211655462283601):0.009775184457426119,(((622:0.014180558266026473,(((((((627:0.014819696693654712,628:0.009675061196637282):0.002830384926375624,631:0.01075187904188372):0.009043404392687063,625:0.010811599877266168):0.000001,(630:0.0141590851940211,(624:0.003996764950128978,623:0.0036726779389550804):0.010846683300952236):0.0019720018883408043):0.000001,(629:0.014892324503559609,626:0.018751297019464427):0.000516):0.0028524165257683477,632:0.015582161979440153):0.000904,633:0.03470315511589784):0.0044473009116704305):0.0026665935808532454,634:0.04709138220617641):0.007071464910773209,635:0.029362049014576046):0.01906319042577147):0.003130668758577689,(33:0.04557202117144083,(32:0.010133903892082683,((((22:0.045293429248778425,(21:0.015397636207923135,23:0.02323832410892562):0.0014516739969104727):0.006765503184533792,24:0.02822768623542093):0.004497905163436639,((26:0.01822042736116525,(((29:0.004885215659446803,30:0.007572465371004817):0.0037514162863484407,28:0.022652160316395935):0.000001,27:0.013824110954949256):0.004769720561940816):0.015694682417839112,25:0.02511349551621901):0.00900070136293647):0.010694677986462973,31:0.019754529388066915):0.0016519564220484095):0.03567430827488174):0.000959):0.000001):0.01607747954126985):0.017788360587884234,(((638:0.1637657678543437,639:0.11792724771124083):0.010294433716055639,637:0.13309478547762604):0.021018157093448894,(((663:0.06735998938548157,664:0.10275925817057302):0.02514515945627308,((675:0.08851821918809873,((678:0.061173993005218155,(677:0.023100259241805688,676:0.0298275689819283):0.03279893328035841):0.003133789736799945,(674:0.01646981680131761,673:0.04199462959127461):0.07608468095773863):0.000685):0.00453103055067872,((665:0.005632261670707436,666:0.021871282033532693):0.06641994937177745,((669:0.09425882179316035,670:0.10061099891977589):0.05333774786216769,((672:0.03284530110196329,671:0.021712306940207492):0.01999163693043615,(668:0.0422627057597239,667:0.00790689586734179):0.03501088779989952):0.002947008663610467):0.011199152610641229):0.019957338576343703):0.02173576392565681):0.012824675980867575,(((660:0.04845167687941516,659:0.058758519914189455):0.06829192716710648,(((652:0.03144771202785085,653:0.04929817266828633):0.0077610637323371505,((657:0.01372759182136153,656:0.019318266453306816):0.020156940133473376,((654:0.010177475826538461,655:0.016815846176032493):0.04280742436482847,658:0.02869861481807404):0.002998068098943875):0.012680529159848991):0.000919,(661:0.04765182465949544,662:0.045442034855509926):0.05294077735408979):0.003934299282708955):0.034200958705571195,(636:0.2318699974802386,(640:0.08427887131172199,((641:0.0035856835913976003,642:0.0036221032074473156):0.08101613370387216,(((650:0.0311066384131156,651:0.032057421946100846):0.03273786740915387,((649:0.008373242196732775,648:0.013127642334492734):0.007149141113381574,647:0.027501629397755935):0.0038927966061871305):0.0047833747095153605,((645:0.004744312609204085,646:0.0035299307776361323):0.03444231095167368,(644:0.12142276581586248,643:0.007127976148087711):0.027468596221091292):0.0076086130998734795):0.006987736659103204):0.0271008843203936):0.012823792709575293):0.0013130625317305823):0.004274941118806079):0.0017641515581001295):0.017788360587884234);
	TREE PHYLIP_52 = ((((33:0.050068394651240015,((((((((471:0.010916060025635575,472:0.0036673141344331877):0.021579503610158708,(((((((120:0.010484786405694998,(342:0.020885752083523834,(468:0.021649432543565956,(470:0.007898064636023848,469:0.013790662353818482):0.0038983577414125124):0.021793581790562053):0.018184063647103052):0.000001,((341:0.013137115496332693,(346:0.014206449447295917,(345:0.021137997376075007,344:0.031147592459342673):0.0034516745189523256):0.018910176305178942):0.03334164427494414,(340:0.042564718104625324,(((160:0.05775312786983918,(((135:0.12901284362148163,(137:0.007111612200443392,136:0.007169515696101803):0.06322972896793409):0.05134464172453079,134:0.011586883287691207):0.017335089868664968,138:0.051517533174546194):0.049946933380621325):0.015247461797029578,(139:0.08392950730542029,(144:0.000001,((140:0.01718044685291151,145:0.019857395994560625):0.000001,(156:0.007398976039963539,(((((158:0.0456958759828542,157:0.000001):0.007378395931599238,(151:0.000001,152:0.015040404826100978):0.0073946227643504015):0.000001,((159:0.000001,155:0.000001):0.000001,146:0.000001):0.000001):0.000001,((148:0.01555864089430317,147:0.000001):0.000001,((149:0.03469087982753928,150:0.025669123840743917):0.000001,(142:0.01685109211781506,(141:0.016778596115031724,143:0.025183461138875273):0.000001):0.03471786229383415):0.000001):0.000001):0.000001,(153:0.007111933584234072,154:0.030237131523162705):0.015207329643494909):0.014986646872332619):0.000001):0.014291035289387508):0.08245250561067291):0.009170624203225198):0.024691630505998985,((((((127:0.04541373072007469,130:0.000001):0.03245393160861005,(128:0.000001,126:0.000001):0.007205180056807158):0.000001,129:0.017998367003897443):0.007190063074117177,(131:0.012202595801156122,((363:0.0404815142793645,124:0.000001):0.010165485073619607,125:0.016173328424989454):0.020159198319490822):0.009941550979920768):0.018582452783929143,((162:0.018689479740095806,(163:0.039945561910532376,(164:0.01715645112008157,161:0.02028861478681362):0.007723576377479505):0.000412):0.011644161426655137,((272:0.03105075758026429,(271:0.10113942562961996,270:0.06094961136554915):0.014206043071880253):0.006451291594851194,(((((((248:0.005007150078352526,249:0.010656625215600827):0.00660334031660182,250:0.012386075782717474):0.0026843619544907036,247:0.00843216526666431):0.027559602654656647,(((267:0.020183329082694844,264:0.001409990759542735):0.010154599752914379,((266:0.014405849202042444,265:0.02055544210692779):0.010047609440364444,263:0.019300510833973734):0.002043933030348094):0.017454180735198544,((((251:0.036387389155436524,(253:0.0250290225816724,((254:0.008146560587006316,255:0.01652833991494322):0.004120773473476421,252:0.013783660250686645):0.000001):0.0022883507376726484):0.0010526989059924901,(256:0.011962382916793942,(258:0.01192578685457087,(((260:0.003964604124444892,261:0.016371749837394475):0.0035060844376904434,262:0.006984166234778262):0.007003903523778216,259:0.023046023611377222):0.022863460844745616):0.010012372551028126):0.000403):0.004206554550777289,((133:0.000001,132:0.011972597024775712):0.0222438780700024,(74:0.014937432422541605,257:0.000001):0.01842813677264582):0.000487):0.01844295686419752,343:0.16118246118418045):0.0022846548820781767):0.022779852124888544):0.009619440991592105,246:0.04778136546147374):0.01103565409531752,(((268:0.04698100821782492,(167:0.03561444640311795,(((((221:0.025336121134084153,(((((224:0.0066882840604219175,225:0.01275583723827027):0.004847981132430249,(228:0.013015445007966139,(220:0.024117987750318145,(227:0.003314524037995119,226:0.006738395694582948):0.008988497122025648):0.0028741432875050554):0.009201344938491432):0.0010521705002620478,((((230:0.022505514603880825,244:0.028104591267360653):0.001793088265369904,((241:0.05568106150829373,242:0.022720966644437863):0.01574113455229858,(239:0.005651592103453694,(((231:0.014649027219631384,232:0.007217406740346929):0.0021610454942062136,(238:0.00493085066961548,(234:0.009932513390123052,((236:0.011962939997304576,237:0.000001):0.000001,235:0.009300014594650696):0.0034279770208168513):0.0016504602909656507):0.000001):0.000001,233:0.010870733059327294):0.00265078344257496):0.01566597905864822):0.004498745606128502):0.00313783750697648,240:0.021257995582458656):0.002240790252851973,229:0.011767925547158149):0.00169442307737937):0.000001,((189:0.006873404746048783,223:0.002169886601436878):0.021917179137001246,222:0.017984871911811806):0.018378659443287718):0.0010919224309188095,243:0.020242939623974155):0.0012358004254947607):0.005174287751742845,(((((((214:0.017588055179888238,213:0.011368553060988905):0.0026977027765547694,(211:0.010986913245001171,212:0.004195656467206869):0.000619):0.005881736872454506,(210:0.02332149318327846,(208:0.01785656008357329,209:0.018859084055737):0.0035706775117129077):0.0016280375720522594):0.004687208492976855,(206:0.024879893620122665,207:0.02474443721872449):0.004567233778228043):0.0014951785634337688,(217:0.004343374614074037,218:0.0039000593655104583):0.011888596860511913):0.000001,(215:0.02575804177404517,216:0.00910644574032147):0.0034932618061214674):0.014086942358989283,(219:0.02884505615554792,((200:0.013888714081986326,((204:0.003438756701961013,203:0.004533441692499121):0.016265287045195795,(201:0.010109157570124058,202:0.013320069214160686):0.00837800586707983):0.0014396112431007157):0.0068320796584088826,205:0.026402896049300614):0.006230762798309705):0.000738):0.0351312182512563):0.017913899271168904,(197:0.02994927397435145,(199:0.019564464816903646,198:0.035313415094731994):0.007688353837909742):0.02226340169150305):0.008685763181555345,(188:0.028025610459640433,(191:0.015203964649661264,(((196:0.008604730676962654,195:0.006746225813110942):0.0022498444634022163,((193:0.008664744020997605,194:0.03749955819316962):0.004914492624712963,190:0.005197539690495328):0.000001):0.0034742252078683983,192:0.0334581944026138):0.0034005353339235096):0.024062762222928642):0.002049813224755668):0.004231420231948948,(((183:0.043676787811583274,(185:0.0127510128203066,184:0.007007614963411823):0.012555342054768163):0.000001,119:0.05342830765158176):0.003901512415449118,(((187:0.024688471327755014,186:0.004836158229587747):0.01480399778387732,(169:0.0316741990364783,((170:0.010952345505534498,(172:0.011879757318329102,171:0.012643538804305278):0.0031278959774202254):0.025660363559087067,((174:0.002269350971297773,173:0.010767725771274807):0.025303176464532288,(182:0.029399831682030836,((177:0.000001,178:0.00788155020458576):0.02452013505107339,(175:0.009064373316547556,(176:0.03392618717150506,(180:0.021889260180745683,(179:0.0020658706602605867,181:0.005103538849429246):0.003439579890132001):0.008999063281111394):0.0032443687249769683):0.006737927035979741):0.0064676520401920935):0.001008816722557968):0.003339171337253082):0.02620651018777214):0.003258493467320745):0.004982681661153389,168:0.03180542826389488):0.0011529620271855947):0.003097867257447234):0.02469895134141945):0.014669424246346152):0.005109507233500132,(165:0.0019174270812496804,166:0.02859730309145128):0.02052970234766997):0.0018840749393480686,245:0.000001):0.000001):0.000573,269:0.07185468818864174):0.000561):0.0010487866949306106):0.021435219428596712):0.00436644634884478,(((288:0.01794466517232732,(281:0.022469149490763562,((290:0.0015226269905697129,289:0.013070558262733182):0.013607557814879453,(((283:0.02634691284506659,(284:0.021502375207200955,(286:0.005456027024897939,285:0.01180514783940216):0.000001):0.000001):0.0010551919895458244,287:0.005462585477438859):0.000001,282:0.0069336235714795354):0.017633494720768243):0.0032792351925959007):0.0038189240346368646):0.052591321116577786,(291:0.08163280607112816,(((277:0.043811053613106096,279:0.01782587006591323):0.007959938745964451,((275:0.021764775698382546,276:0.016549099004188193):0.0030237857042471027,278:0.03263283364096873):0.002186529520679076):0.0069972782604027315,((273:0.000674,274:0.012777999159164983):0.01281711746478812,280:0.03722603672540357):0.004107258184115299):0.08603733062531753):0.005382308137859658):0.007998298477229755,((293:0.024041907324492937,((((296:0.016572952914092498,297:0.059881595281228724):0.007066819418220858,298:0.03743744349312094):0.008110210823553492,(((312:0.005265195114745595,(((315:0.003706736831993077,316:0.0078803759850492):0.010193201326695418,313:0.023295686048662046):0.01341157379921906,((((321:0.012578386980779201,(322:0.002620656628214454,323:0.000001):0.0017492279603912874):0.0026028880471026085,(324:0.000001,325:0.017478698576435085):0.007438689880702956):0.011780576989587687,((317:0.0072138428560348375,((319:0.004522058951740932,318:0.003201728671884458):0.0025377899172825346,320:0.027102227778020477):0.0020948402272501342):0.009312658416491563,314:0.054521781103813706):0.000001):0.000001,(326:0.0069213502537412526,327:0.0027591570720807974):0.007913520773540853):0.0019758505385656174):0.006283754353229248):0.015014224648308018,(311:0.0361684616627868,((310:0.05427263241833941,(308:0.04154100814156018,((302:0.039197357772068356,(299:0.02738932405815449,(300:0.060715986397244896,301:0.0077277297468082715):0.006168586152658461):0.005469937829606076):0.008048368608772612,((307:0.031335601219185924,306:0.020516207253648):0.00651986772446629,((304:0.007833954974286142,305:0.015761275807894326):0.010213446447279366,303:0.03639623232637404):0.009835555033074303):0.0294202059684499):0.0026279827509451703):0.015558075477168882):0.000001,309:0.038170275848127606):0.008492707049619068):0.007806999119089924):0.005373044967913957,((339:0.020113206906710254,(332:0.029294645550566913,(331:0.05508960012508676,(((334:0.018486113439070445,335:0.012135830659840752):0.004590514102294692,(336:0.021357466913036992,(338:0.007652287756968478,337:0.03155796098491741):0.00419104438854401):0.007958926898058183):0.000001,333:0.014222322407779821):0.0013704742342079263):0.0033587989393525355):0.01780883979369661):0.014920819505598256,(330:0.005456413461793412,(329:0.003589338323136821,328:0.00950901990916239):0.002266261352669701):0.011994980113452016):0.0026610342593649584):0.004666559780174405):0.010920790779877303,294:0.06746285408671626):0.0033444986689647425):0.0038354516301775487,(292:0.02912947521604688,295:0.0197627231122202):0.00811079499890838):0.030012183889731835):0.018317044540423513):0.005355760278262563):0.001207981881463241):0.0018808191249267442):0.002232769176361176):0.000543,(121:0.020245002053223896,(123:0.018666824714123557,122:0.003734329656890711):0.00393502340314006):0.0127845534034898):0.000001,(((465:0.024283732842131367,(467:0.016149185289167457,466:0.03431017390999412):0.019291355604644577):0.017160175117498372,((463:0.000001,462:0.000837):0.001685468763756642,(464:0.004516457663326821,(461:0.013137289018543498,460:0.020785139119810763):0.004145584868030623):0.0025180790739876774):0.01521430714837872):0.023788216572253572,((348:0.04953398462436562,((350:0.01749838220011442,349:0.014642745343555068):0.0421708917688135,(351:0.018805172434768383,(353:0.01544945963338805,352:0.019855540718603817):0.001747009715158863):0.022582803581431717):0.002575435477764102):0.01758971605024969,(((371:0.042539089047343055,370:0.008685116868966914):0.009937455984204806,(((382:0.038073605141442535,((((374:0.002642971757270335,(376:0.00885071705589672,375:0.0034307383791243036):0.0025946394991478213):0.003556350800237294,381:0.010645856876084674):0.000001,(379:0.007744103279983629,((377:0.010859655619409558,380:0.011982449328756072):0.000605,378:0.0068815392241895375):0.000001):0.001242978277806815):0.007737374357945734,((((366:0.029621279610538745,((((359:0.022601716193355742,(361:0.04003894478165765,362:0.05752676884509681):0.01138419396976952):0.000001,364:0.03463923918844866):0.0024375246306718923,360:0.015146616829411392):0.004967383801884932,365:0.039715302333325674):0.01084734778651108):0.025902070472559477,((357:0.0033410171971885237,(356:0.000001,355:0.0038628439993332125):0.000001):0.006583498138445607,(354:0.010814733759617468,358:0.006610432086684159):0.000001):0.022540932753841638):0.000001,(367:0.03454134027478845,(369:0.025422233818907902,368:0.011949768688074203):0.01055381785541915):0.0010676340893917408):0.015670892918856757,(383:0.007353219778658571,384:0.005480528022525714):0.04272433242016376):0.0034857172541113333):0.0016303464561611563):0.0019204866575436713,(372:0.011971149064294232,373:0.015306460732703498):0.0014788768825391163):0.000001,(((391:0.021609869995739377,390:0.021606204211090305):0.0027524272625499054,(389:0.018109808416611712,(387:0.035902228599320726,388:0.017541731790862786):0.006634051702187244):0.020570850722859843):0.02432338828497378,(386:0.011927347252329164,385:0.009580605566793183):0.0014287093969969273):0.005711914493325937):0.004983894988140545):0.0073742208070122295,347:0.021699267199583174):0.006857671785246561):0.020051199553846464):0.005848191160296568):0.000001,(((394:0.012691666646398696,393:0.004673402198891867):0.010327102603740097,392:0.025239147669682403):0.010089733372692734,(399:0.020420066785880344,((396:0.017189559403277717,397:0.013530177452980052):0.011041921355442477,((398:0.045812333822747145,(((420:0.013219634490278354,(412:0.012758881805728657,((419:0.008367592188822236,418:0.009816533022949436):0.000885,((((414:0.010087258035931891,413:0.003254719122575916):0.003366834405563564,415:0.000001):0.009275248808250784,416:0.001613351062854984):0.000001,417:0.003233598126835935):0.0030037789508188984):0.0011730327087091281):0.003000775954235496):0.009676693343242712,(((421:0.025991051997711886,422:0.01603688494342084):0.026322467132988366,((((426:0.014113568731487093,425:0.0075632042391208):0.004206787559182773,((428:0.0037119477936156512,(430:0.000001,429:0.01994610903236451):0.000001):0.0036154372040971,431:0.032414667439105156):0.006690520294959933):0.000001,(423:0.0071816070586944135,424:0.000001):0.0049925782150878764):0.008937402040367403,427:0.013579443489705419):0.009823065489348868):0.030027120934947266,((433:0.042235580159521884,432:0.009446133198100523):0.008029774310894893,(((((((438:0.027591455064226725,442:0.000001):0.007678227978442257,((444:0.018650913488547725,(447:0.003299686079770936,(445:0.03665829214860989,446:0.007348894729713874):0.006196390083539763):0.0033059001462036816):0.0011251164644371296,441:0.005180110635187772):0.0016391627968409255):0.000001,(443:0.000001,(436:0.007786593628161139,437:0.002476338772086275):0.000001):0.002369983666094396):0.0012634338180577522,(439:0.0023997487723892846,440:0.002750969881356317):0.002382431873575034):0.0013119588758597645,(448:0.002754706591028267,449:0.000001):0.000001):0.0027589202115361126,(450:0.006656950528280495,451:0.008367269891924121):0.022258204212380412):0.0025311885658830767,(434:0.010346629460279297,435:0.02687036617278032):0.000864):0.014186729865895881):0.021497648821461362):0.008688257165334157):0.001270394124832332,((400:0.024134497398440664,(402:0.007039269634274403,401:0.01753432887411425):0.000001):0.02329978648618635,(((403:0.014948066496896461,(404:0.04306867422297456,405:0.012112894854128742):0.008179015792914244):0.0021816571455859934,(411:0.017599824391065468,410:0.0032925099974058848):0.012282129666403652):0.0017067337574977078,((408:0.044911661820114926,409:0.007991743108742119):0.002360088150612601,(406:0.005847114927218509,407:0.0021195163989451444):0.015490677299182786):0.002034249449572959):0.008571900180032276):0.0036390054726431536):0.013109194527015101):0.0013441053331471851,(395:0.0038297014819678237,(452:0.03900222088578597,((455:0.017843419635902514,((459:0.014883330952926108,458:0.03717499833118994):0.003634839298349505,(457:0.016991194215127004,456:0.00983770663423828):0.002368133651238658):0.000608):0.016194959746229576,(454:0.02207058064899101,453:0.052812724209245855):0.004074721971351782):0.004623009869427041):0.0316824929614849):0.004096634226692451):0.0011171093620804694):0.000001):0.005611200162456588):0.0055294802350546205):0.0019580590324773128,(118:0.005810572025175395,((115:0.001541712422934429,(116:0.009324276780654825,114:0.001554229673844461):0.0015385953177994621):0.000001,(117:0.011655703873022134,113:0.004222112769193346):0.000001):0.000514):0.005795502800542669):0.000001,112:0.011076209771373743):0.000439):0.005227488390517705,(474:0.004531199963228667,(475:0.0067628529843878505,473:0.004421733602918109):0.0028291642022763375):0.007519263575567401):0.000812,(((477:0.007453309547435076,478:0.019209872276804492):0.008939992815697446,476:0.019805811879033745):0.02142478729710608,(481:0.010289104035925908,(479:0.015399370401603368,480:0.011837127675466625):0.014537641869271431):0.006145491748610399):0.005468034246684161):0.000511,(((482:0.009355018435949932,((486:0.007307494885488309,(488:0.006976194137920279,487:0.01546196811005802):0.000001):0.017079771756394736,((485:0.000001,484:0.04742420338328147):0.019008454289485274,483:0.0212083702556073):0.002312764803683514):0.0028467024743957826):0.004850764423661529,(489:0.01886858232993788,(490:0.022694438014519255,(491:0.007222433064708731,492:0.008035108234808528):0.022214490529413374):0.019337402692789114):0.0026179667885049876):0.002546039042854549,((496:0.005171804003531665,495:0.0051298978958858165):0.00886725361093903,(493:0.006962157618573752,494:0.005910652263850704):0.00801719358239663):0.00688319465225597):0.0021396257270002283):0.022775662744399135,(((501:0.020407924746227303,(502:0.019376016734960692,503:0.012531623496210786):0.0021001525838896373):0.0069245021379980174,(497:0.01566350881460378,((499:0.013561264761364475,498:0.013459976861259547):0.009950734055915145,500:0.005587875181313298):0.004026546856185768):0.000001):0.002656386827729019,((541:0.00949025789219211,(((536:0.008583679125027333,(((613:0.000001,535:0.000631):0.000001,534:0.004106550081500443):0.0015589345895930212,533:0.006580225408116718):0.0027033379073395794):0.0026926002732411253,((617:0.02076410263076135,(((616:0.0019598950656181187,615:0.000594):0.0025033010115101642,614:0.008613454356969091):0.002635316366819021,612:0.007943789974392799):0.0014256296500591542):0.006344990553351868,(620:0.01195247286031861,(618:0.009070704259916731,619:0.014810949462370316):0.00625507389302242):0.0032192357208824787):0.0019278966709469908):0.0010851491102329383,((532:0.00930408311790094,((537:0.007538629538396481,(538:0.0061769242338192715,(540:0.014796153925970234,539:0.00777534659706709):0.000001):0.000001):0.004484036185160135,((543:0.008948166446124376,((600:0.015261324868976639,(599:0.008797881870508872,598:0.017643841500620663):0.005621584899186817):0.002858980695504132,(((609:0.014830242690168093,(602:0.0017464309395091484,(601:0.00147647750259295,604:0.0014795890607184991):0.000001):0.011106640615193834):0.000001,(605:0.00784217418717789,(606:0.004423364871789137,607:0.007101338835088742):0.0036141893850960395):0.002700076513190476):0.000001,(544:0.005356457100900757,((545:0.004382242172220252,(((((556:0.011903224194077473,552:0.009084113350733758):0.000001,(553:0.01169938185185948,554:0.0037197016806434034):0.000001):0.004495782430404161,((579:0.000001,(549:0.03347512042933779,(550:0.000001,(548:0.008344054473117597,546:0.009252084640010606):0.00088):0.000001):0.0013612639135302917):0.000001,551:0.000001):0.000001):0.000001,(557:0.005867052060244381,((559:0.00833587999148089,558:0.012051949332675024):0.029409441112504757,(578:0.01944797586873119,(((574:0.005912791742978057,576:0.0053909964118658595):0.0024953293936336926,(571:0.00876773541406141,(577:0.006032803864405191,508:0.000001):0.000001):0.000654):0.0012798823034669933,(547:0.000001,((573:0.005496798714558763,575:0.005190074332966113):0.000829,((((568:0.01074066345932183,567:0.000001):0.001715589949048636,((((564:0.002430927573389825,563:0.000776):0.000602,561:0.004681002865678031):0.000001,((555:0.000001,562:0.004242296483849421):0.003909062698973681,565:0.0031483466016265327):0.000001):0.000604,(566:0.007014248007568624,569:0.000001):0.001331511858512596):0.000001):0.000521,560:0.000001):0.000001,(572:0.018420903331722888,570:0.00723785303048331):0.000001):0.0012206331420000192):0.000608):0.000001):0.000001):0.000628):0.002009629261204617):0.000599):0.0010309515221618385,(582:0.015031697805062633,((583:0.016788788671678958,((592:0.007064764852267687,(596:0.005422758202576191,597:0.0017644052621056574):0.0017706739220240142):0.0034690702625611745,595:0.010091634707321443):0.000001):0.000001,(((585:0.006572824458846418,584:0.021733119899580502):0.00538913881304254,((586:0.0070343357266796245,594:0.0057258510684058):0.004107311992065834,(593:0.011730216740352701,(589:0.016238046510239766,(591:0.008795315359677395,590:0.000001):0.000001):0.00719587060898919):0.0025738231421434964):0.000001):0.002657409403895693,(581:0.0023631201475538426,580:0.008058931939976796):0.00244316144380358):0.0016519227693156536):0.000784):0.000001):0.005578934633635501):0.000001,((603:0.038188365617524554,608:0.0016147874377123155):0.018823282577801182,(588:0.008723491360456427,587:0.013488880072089352):0.000001):0.00323214856589559):0.000632):0.000633):0.000001):0.0060428339678850595):0.000001,542:0.003167258890475236):0.00480285461738944):0.000001):0.000001,(611:0.01850307306975328,610:0.01816996998030315):0.0019366105331760238):0.000001):0.0010570722645437357):0.0032292664308704627,((((526:0.004750524701880508,(621:0.036868726641708184,531:0.0015569619834367517):0.0011458630775404174):0.004530346363488861,527:0.012226470480916183):0.0012516716369544434,(528:0.03884388853099247,(529:0.01616087687548969,530:0.010642467225757275):0.0031678727262511052):0.0011350777753823989):0.0026108527317744994,((((510:0.01566462765936571,512:0.008142790893763427):0.0024027137142233063,(511:0.007407907174793011,((507:0.020470264101413345,506:0.01418596328942028):0.000796,509:0.00868540853057085):0.000001):0.0014357737694660974):0.009035542556741286,((((520:0.02054379521399702,(518:0.0037689570092200317,517:0.007633381346346492):0.0029770858260446333):0.000001,(521:0.016488112823460355,(525:0.00928205264163846,(524:0.011679591996387201,(522:0.0011025906820040495,523:0.003656248388323487):0.0036841945098237566):0.000001):0.004644770632731055):0.0010950632989664008):0.000412,519:0.027458452608329693):0.0023486800664972657,(516:0.011707731179089185,(515:0.012149279892181338,(513:0.012036522254191467,514:0.011192458929927818):0.005243381707824843):0.0083055671142096):0.005056159037190248):0.000001):0.001893847143797886,(505:0.008426965728710233,504:0.0019257690392507456):0.00886841880179294):0.005337359832904473):0.000492):0.002381176997283195):0.006114249213781074):0.0058829838737765,((622:0.007062387790979401,(((((627:0.019581501359429924,(628:0.011251877223512766,631:0.012783389779565248):0.000846):0.00770575456085837,(((629:0.012599942387360702,626:0.015751370687797004):0.000623,625:0.007465131984475853):0.000001,(630:0.015325667220869496,(624:0.002352946388517067,623:0.0015478576910634794):0.009698662703230264):0.0019016810594691803):0.0015983920719683793):0.000001,632:0.014815807097678844):0.009580085302041083,633:0.04486263848232128):0.012673765720364633,634:0.04446947585269301):0.002512196849973061):0.009181126557144564,635:0.026392158425227):0.0306320123147057):0.004851885282144042,((32:0.02166453272826238,((((22:0.03654829357773937,(21:0.013662464100473443,23:0.02690017635822124):0.0039833681067919105):0.004232334286709567,24:0.031139270360293642):0.003985328737335988,((26:0.024520737811733324,(((29:0.0060402735808382894,30:0.01328804855233826):0.0019483403395989792,28:0.015534600702589933):0.000684,27:0.019936454027420236):0.005690070697338515):0.020409096101274962,25:0.024820092170646582):0.00921264726342847):0.01368791497252649,31:0.025473379587061366):0.0017079843566853283):0.027456322309784526,((((35:0.007826609789906689,(106:0.0031409580830394253,107:0.010514633218090558):0.028432328278929685):0.001657905498699818,(((((101:0.004799289431970826,102:0.003971643847650341):0.000001,(((99:0.004327116484838375,98:0.0023715115931248324):0.004313657359374986,100:0.005545829986628615):0.000001,(((92:0.005637888168783504,93:0.01349749626417981):0.00418824521627946,(90:0.0153040555609605,91:0.002306578691651575):0.004191241642072943):0.003626393013122834,((96:0.006827255231751161,95:0.004522390883319679):0.0055993132092025805,94:0.011263425540926813):0.0034744509709168083):0.002606261140170308):0.0021065635324912847):0.0007,((103:0.006394994179272255,97:0.012021547903562468):0.001547006879306867,89:0.011286978124453312):0.000001):0.003267609223138141,(34:0.03047116429914389,(104:0.02368150644371649,105:0.000001):0.013637521561767148):0.000001):0.002450665965085642,(((109:0.0035131037524793753,108:0.010515992531638508):0.001749720119196577,111:0.011187304049312246):0.000875,(110:0.013607600084180051,((((83:0.0022386025125006354,84:0.004122410105920288):0.000737,85:0.006396554490340804):0.004496129674037986,((((54:0.0045093321494384785,((51:0.007165544305531753,53:0.007995106973292428):0.0015548797289700986,50:0.0031801574563410516):0.000001):0.004543826870138917,(((((46:0.007641931197213626,((40:0.006218797429108655,45:0.008032076363288405):0.0033661853782389747,(42:0.003393858359549699,(43:0.000001,44:0.003965883246440273):0.0015793807687736105):0.0015865997633372991):0.000001):0.0015557020001037108,41:0.009076918036768581):0.000497,(39:0.0045131037983533835,47:0.007136130767363019):0.000001):0.000001,(48:0.000001,38:0.000541):0.0010786842327497024):0.0010583828593670906,49:0.00257817919426817):0.0015849529030601923):0.004776367497916214,(((69:0.006340062046271875,(71:0.007183370669608264,70:0.0027585369274224607):0.000922):0.0027627802862063757,(63:0.0055439042698302585,64:0.008740191682942192):0.000001):0.000001,((76:0.010491146400626886,72:0.0040506856181742575):0.000674,73:0.00711566954117233):0.0013470436495518986):0.000001):0.000001,(62:0.006359684367503081,(75:0.0031560011017425812,((((((77:0.010769739340653084,(66:0.016188069315938004,67:0.012132669563879445):0.002214885649428414):0.000001,(78:0.0037263406360888464,79:0.0015587921926364491):0.003172424766828079):0.0015885294521071386,(68:0.016080432561899678,(81:0.009529112660773066,82:0.006302830797094131):0.0011107631580869737):0.000001):0.000001,65:0.0038472389034101893):0.000001,80:0.007224752618708063):0.001043059196916908,(((61:0.012024913924173217,60:0.010180232435494489):0.0033311041358451924,(((57:0.0026397390112019303,(58:0.000001,59:0.00241297593826149):0.003981643262914949):0.0010557640983792117,56:0.0015985130233126185):0.000001,55:0.009588224200161484):0.0031818471284915197):0.004253910115694366,52:0.011163994964071798):0.0015663540717289941):0.000001):0.000001):0.0010559995916143911):0.0010599762959881097):0.001047052152235319,((87:0.002345519202421507,86:0.0039419369535958464):0.000001,88:0.009854541118883581):0.005543017199723474):0.001689521932920335):0.002534737052028707):0.000001):0.000649):0.000001,36:0.020351568467974313):0.002622276095502216,37:0.01243694645364731):0.07318286712781429):0.00648782653093332):0.001813776206241113):0.016443259717732552,(1:0.07837512978661797,((2:0.029393363157494586,(3:0.017997664460749938,4:0.008777492625942412):0.017816014446856737):0.001310494505743459,(6:0.018631614090443886,5:0.006903728691623053):0.029696092787046956):0.030683230335453456):0.0035842224530805767):0.000965,(((((20:0.000001,19:0.010258237379869431):0.01787491217102699,((17:0.010991253627317725,18:0.021398502205419053):0.01078857859194724,(((16:0.0156085324040488,((12:0.08518462925051835,13:0.03653567400054564):0.011642253528675223,(15:0.04388197910026415,14:0.06708333689365484):0.010320764477703175):0.000001):0.000653,11:0.07867866957142011):0.02666211094047627,10:0.05258135394193395):0.0016329031444029252):0.006370128453397432):0.006523927893617486,7:0.03347279843864777):0.014271263572660148,8:0.000001):0.004034995190442083,9:0.05545448277552899):0.07404322431941077):0.0142870026747208,((((663:0.07280863032235187,664:0.1056730342488709):0.033460910980163,(((678:0.07049137544543517,675:0.08590612673721723):0.0046972088646567225,((677:0.030137413654827215,676:0.02884884223278113):0.03509526491080818,(674:0.01564241268166978,673:0.0449569897734365):0.08307081813111586):0.0042085407097060155):0.004472314086009892,((665:0.008421570427114583,666:0.023539173084035758):0.062400163052846964,((669:0.08942410288716393,670:0.13087391328615797):0.06482663806999095,((672:0.04182452297393139,671:0.015331260160297821):0.01653477965398471,(668:0.036230364527365506,667:0.0048931262793676395):0.04968239237296394):0.003295030397195786):0.01807553007913832):0.012228308837290272):0.013100445192061206):0.014631216731005653,((652:0.01957432899000667,653:0.048684326841386794):0.013929170937769129,((660:0.039718413173097315,659:0.05019592432648851):0.0751882129388385,(((654:0.006176740612621863,655:0.031401301496547566):0.04246929711368317,(658:0.03818307422373189,(657:0.01849990547544863,656:0.026158334490886833):0.02181236843505596):0.0025839208223051224):0.008350942231572542,(661:0.0480296161411457,662:0.0534327853702862):0.0523131560091335):0.0019265364352358755):0.000818):0.04229287782422249):0.0038908663078193353,((636:0.22958755411099963,(638:0.1876121480956488,(639:0.1215719587448164,637:0.12851922555749146):0.01737848681400929):0.02397911562759103):0.0149926610300922,(640:0.08250276270051375,((641:0.000445,642:0.003315282939926058):0.08361709530291964,(((650:0.024882461022035344,651:0.03668763796980328):0.035573717711216785,((649:0.010162004040526744,648:0.012571567227641231):0.0049397301236267415,647:0.02716322481805249):0.005331586263941279):0.00791384658569632,((645:0.0019297011018277683,646:0.004010877753033968):0.03313519844357258,(644:0.11340254166094939,643:0.0014250864493389763):0.04182931755392796):0.0040326928929008445):0.01684802688068436):0.026799219375874407):0.014394853497247716):0.0017879378945485247):0.0142870026747208);
	TREE PHYLIP_53 = (((1:0.059587548954636596,((2:0.03376777523431057,(3:0.013916456509750628,4:0.007594577842301709):0.019765533088306222):0.0012147545483103676,(6:0.01518371075307826,5:0.015240476719480374):0.02345854385451656):0.0397271429700683):0.003151315627874707,((33:0.04509863215079256,((((((496:0.004783693112307073,495:0.003439377846368709):0.006327007577733456,(493:0.006801375481403194,494:0.004190921246193536):0.007736614816315004):0.003309916763398015,(((((477:0.008538150226329973,478:0.010961599250689692):0.00195816952986127,476:0.009094872421278793):0.018902186377552706,(481:0.008365994978630263,(479:0.01363369526906366,480:0.007922414069131573):0.016316418109050157):0.004319712049850473):0.007083128488362011,((482:0.015116995825850438,((487:0.019902422514853167,(486:0.012148951083223666,488:0.0030563765534334752):0.000891):0.01263396044140625,((485:0.000001,484:0.022872365572904847):0.01301688126879842,483:0.0284045085241359):0.0021239742223436433):0.0017758332772358392):0.0027406029298748173,(489:0.01561775616125644,(490:0.028064242977420502,(491:0.007516067644153683,492:0.0062936709412315306):0.02490899290922445):0.019131585291768085):0.0013526963037004069):0.0015874789083320838):0.000001,(((((118:0.006221960962115106,((114:0.004612250125310549,(115:0.0015288738712220253,(116:0.006998574167804767,117:0.006970135083497793):0.001488792955456512):0.000001):0.000001,113:0.004522813114747394):0.0016840203402516542):0.006823828841495737,(471:0.009401166655986986,472:0.009736747619335021):0.01672557049158148):0.000001,112:0.010160799605251809):0.000379,(((((394:0.013997339863714353,393:0.010799623837126609):0.0038274385916415164,392:0.027709382979393196):0.004998374499016575,(((398:0.04051318803971111,((400:0.005124334335182308,(402:0.01450221307062344,401:0.008461618891497274):0.000001):0.03089756757825267,((((408:0.04127584131364169,409:0.005289326627012016):0.0025014266121482884,(403:0.0064092740837170216,(404:0.042982793412392604,405:0.013208036830262301):0.006334461584136228):0.002976405871110473):0.000001,((411:0.016946695233586054,410:0.000001):0.01151472592321068,(406:0.003651471980967745,407:0.0036452693178259986):0.015743545851401346):0.000585):0.0072282715372956,((420:0.009443749845681212,((412:0.006460440621368605,(418:0.011691631965978893,((((414:0.006333658462868422,413:0.00950876621457406):0.006406538980652646,415:0.007535643223460009):0.000001,416:0.000001):0.0011262639642843234,417:0.00889384045968669):0.00703659631345537):0.00071):0.000001,419:0.006632885077274537):0.0028342353441551155):0.011301424702894554,(((421:0.012319334697034943,422:0.01694524434305098):0.015790508564882046,((424:0.007978289061200957,(426:0.01217455610301539,425:0.0033484223153573247):0.0020117147572758878):0.002074598287982173,(((423:0.0033187866758557106,428:0.000001):0.005409499982069277,(429:0.014572779488291492,(431:0.000001,430:0.0033814884876382993):0.000001):0.04454646789572973):0.0038831645704252675,427:0.011980158264845416):0.003075329950810344):0.010423344799132027):0.026492006084326704,((433:0.05007701703206747,432:0.013392378504868303):0.003676055434164075,(((434:0.014632268873291804,(((441:0.005155559387554423,((448:0.0012826354604701686,442:0.0012834638339274734):0.000001,(((438:0.011750768594028429,449:0.000001):0.005434090938114578,446:0.010540813729884751):0.0031259437903782207,444:0.018207005024213966):0.000454):0.000001):0.003109970125696859,((437:0.0013800571571345077,436:0.000001):0.000001,(447:0.004671618910784656,443:0.000001):0.0010025938302543258):0.003349047240657947):0.000687,(439:0.005495326582490683,(445:0.02367822498597813,440:0.011666135518807817):0.000001):0.000001):0.004478666551332447):0.0024808219751708345,(450:0.011189173542265158,451:0.01797716975141848):0.006832371346249824):0.007008385843403316,435:0.020378380692601377):0.00951597119868541):0.014901598948412382):0.0063995512769342055):0.0011564300681716382):0.0012480721526964358):0.005775430389363754):0.000517,((395:0.004043610649736793,(452:0.02821275576234163,(((455:0.01605063666805376,((459:0.010663771998717963,458:0.030407727768824548):0.0039768636009075205,(457:0.022757090260097323,456:0.01337578203264376):0.0025330699182324603):0.000603):0.018049181951804417,454:0.02010315922565689):0.007175276080789104,453:0.03586691471010286):0.000852):0.027754349371508506):0.004148638148404205,(396:0.02006307072673738,397:0.015176260416897281):0.0065179207948376):0.001929512173461219):0.0021908783306084775,399:0.015318785280916934):0.005191120822635199):0.0032841524823353906,(((465:0.03524423863165166,(467:0.01211340571080308,466:0.025196563842173576):0.020225846168793145):0.01454234366933098,(464:0.0038590240328923303,((461:0.011430289573103295,460:0.014695615880409357):0.0025480364054855237,(463:0.000001,462:0.001826741967462327):0.0049961109342644945):0.0020358535491314727):0.024606016616904418):0.01345339215039225,(((160:0.05697396240931775,((((135:0.085779249645938,(137:0.006533418475414012,136:0.02665555068638684):0.04584903934141888):0.08511294915786982,134:0.013523691525439755):0.02653484773866605,138:0.031146123234327083):0.07626349692389023,(139:0.07993500353671944,(144:0.015746145358772123,(((159:0.006996003337366215,(158:0.03581589682646363,(156:0.000001,157:0.000001):0.000001):0.006976254103437045):0.000001,(149:0.0342662851389164,145:0.01439211126028659):0.006969004234578614):0.000001,(((151:0.000001,152:0.029045237879676267):0.014052213311806632,((154:0.036275451193216596,(153:0.021224082489664335,155:0.000001):0.014089150491466145):0.000001,(146:0.000001,(147:0.000001,(148:0.021846966781447447,150:0.02447149014439831):0.000001):0.000001):0.000001):0.000001):0.000001,(140:0.05147369128116816,(142:0.00812639732878782,(141:0.016321208759958176,143:0.008102133078442982):0.000001):0.007432269553396343):0.02594377040568015):0.0069923530792530076):0.030358355396580654):0.0300808509703312):0.0010011518009616824):0.014248318420582004):0.014023944022874007,347:0.02751473566956537):0.008356128402119575,((348:0.042136397775644416,((350:0.012109101041816936,349:0.017467139599464106):0.03403323830197387,(351:0.025855841069788145,(353:0.0198690286956892,352:0.015323395264865128):0.0021466107619234594):0.023039305559087436):0.006293269900937249):0.020322200149125814,(((367:0.03911406375155071,((357:0.006232135349163362,(356:0.005841786949992902,355:0.006131080531068291):0.000001):0.00682618423891935,(354:0.019961014868088264,358:0.004500433985055754):0.000001):0.01566096009155409):0.0023878388126065547,((369:0.022304759958362043,368:0.014294085741591463):0.014055937377659589,(366:0.030045084055528744,((((359:0.04655754749919416,(361:0.03919396340002048,362:0.041768743547824325):0.010612979518863417):0.000001,364:0.022789217582729407):0.000001,360:0.030332785295636294):0.004915497355293315,365:0.0362949972299929):0.013120780508533592):0.01651782704307899):0.000001):0.014891087683018868,(((((391:0.02244545171413259,390:0.01603383671187904):0.00333133546995087,(389:0.015886425543602336,(387:0.028488484553660397,388:0.01469274173629131):0.010080115094944173):0.02723823632104972):0.024299212641978422,(386:0.007523703676680608,385:0.012664046200577029):0.0013739876732988853):0.005653056383823692,(((383:0.013140690632796279,384:0.008745410999055856):0.03457400000203733,382:0.041604741084580725):0.0033186773051304365,((372:0.011496279173237672,373:0.015623359623489475):0.0018424446620940059,((374:0.008630316030877673,(376:0.004695940293039935,375:0.004950966467037142):0.000001):0.003959402682156329,(381:0.015573349155349749,(((377:0.008277522053488305,379:0.007183938742573966):0.0019094998149657946,380:0.01311362626480516):0.000001,378:0.006805605489782372):0.0018547942558061151):0.000555):0.009587054792418217):0.0017937786490542455):0.000969):0.0034057280530585933,(371:0.03184073427886776,370:0.01176841458569006):0.007044255259295667):0.000293):0.009352493824792887):0.00617570966278582):0.029216036653321786):0.003493489128264941):0.000001,((468:0.026751172146394924,(470:0.006678950053568849,469:0.006286548109246956):0.002196604224689974):0.03693117309632442,((341:0.01461141640144963,(346:0.012234770058175642,(345:0.022932367346371847,344:0.02201490959788758):0.0032984018505422953):0.010583799756932449):0.027276460021603947,(340:0.044816904505282404,(((((288:0.018092301338897675,((((287:0.006247395579683114,284:0.017387589796213253):0.000729,285:0.012753381808519043):0.0011268696413101213,(286:0.003871452687214741,283:0.021201777496130773):0.000001):0.0023382211565003007,282:0.007088032599036987):0.0056821763349933375):0.007645905853850951,((290:0.000001,289:0.006902200100242819):0.017114323955365003,281:0.019389061366953956):0.000399):0.045332366901336234,(291:0.07148402815060786,((((279:0.018236240859328165,276:0.017648507055385284):0.0033875136330737436,278:0.022885623601718145):0.0027309064493463656,(277:0.03371958434692032,275:0.021952158202058567):0.0024152235967974094):0.007419611420521055,((273:0.0010603401103361752,274:0.011251207798038041):0.015707874735330085,280:0.028882197796842562):0.0038051300095082253):0.06920902286532545):0.000001):0.013104818992304148,(((((312:0.00440464651428056,(((314:0.02125133680831936,(315:0.004822329584567857,316:0.005109647442896421):0.004806879429539942):0.004344296059444387,313:0.019248855953929566):0.002334710042180238,(((321:0.012181144419452235,(322:0.000872,323:0.0017440378559466223):0.0017387470605982143):0.004299388998416892,325:0.02198081369285712):0.009482611434133424,((317:0.004701621828898967,((319:0.005837630941108403,318:0.004236123963849409):0.004747386140695921,320:0.013515738259951764):0.000001):0.007026755083746325,(326:0.004638142464578607,327:0.001999274704566551):0.00763137496410195):0.001138510540868331):0.004491063964919817):0.0026536548673174194):0.011557151029212861,(311:0.02833848691319772,(310:0.034768102236315934,(((308:0.05258281790042475,((302:0.036756122899599425,(299:0.028625388866299895,301:0.010860455334250736):0.007339465533754047):0.005205727274857721,((307:0.029227318597946025,306:0.023476905705837003):0.004925390413561645,((304:0.00557541974795422,305:0.01575816621483255):0.00714288301708888,303:0.027244487839218002):0.005066409795362877):0.02034489135847257):0.002608435993284633):0.00989871243637429,300:0.054694831431404335):0.00870950841749622,309:0.04169816924302127):0.000766):0.005236717039892262):0.0038145793778141565):0.001426335662918814,(((324:0.000001,((339:0.017555820286700323,(332:0.02017278431098278,((334:0.012045602675600576,335:0.015616210138569795):0.0013473511347898207,((336:0.028799820229217052,(338:0.004444944054696802,337:0.017019789063753038):0.002824626357602197):0.0018119830159333652,333:0.016728497482281526):0.000001):0.005295360342783251):0.013203017173619894):0.000001,331:0.02684037027492007):0.007992599110894274):0.008080057575469455,(330:0.007353593051728745,(329:0.006225080408118045,328:0.009321358958775618):0.0018200005735146791):0.01075659321258136):0.0046326601089028505,((296:0.007557945149910417,297:0.05051816838840881):0.014300180071711879,298:0.02899684115034144):0.0020222562488561497):0.000752):0.009689038811229867,293:0.017084047871677242):0.001008953241174403,(294:0.06387649602678856,(292:0.012801327767621228,295:0.021191785081964086):0.008140362907988844):0.001502796478400842):0.020030454196451806):0.015292275905704646,(((((130:0.034119579910343895,129:0.013813793317371625):0.0018414827263946434,(128:0.000001,126:0.000001):0.00693118964036654):0.000001,(131:0.01712261678094262,((127:0.011199986457696725,125:0.007033345477839361):0.008177604731341492,124:0.0014921550857654295):0.008225069109840125):0.0028602624425936012):0.011641824847300588,363:0.03755303130345597):0.008869891320155436,((162:0.02103076314225905,(163:0.02941037200041412,(164:0.010661232303582534,161:0.0223738344711559):0.006260056987224278):0.0026946309719624883):0.007743743909999402,((272:0.01841597803394145,((342:0.04502710943107318,(343:0.06533111823554746,(133:0.000001,132:0.016533118233653228):0.000001):0.01576849823439934):0.000001,(271:0.1146903213556943,270:0.052455428559420356):0.0016969199923814295):0.009292993280399548):0.007431735121649831,(((268:0.05603082478251963,(((((248:0.0032162776036046945,249:0.00790011780650001):0.004708659666843367,250:0.010997353124364131):0.0038926037616014496,247:0.006962965704134677):0.03396774542206218,(((267:0.007305952764328419,264:0.006016946478197006):0.007445460264830137,((266:0.025468331553544894,265:0.018450073654276967):0.0064917409514766615,263:0.02242692380706205):0.000769):0.014938555991428213,(((253:0.013331617498019028,((251:0.032790930355887295,(254:0.010666524722148681,255:0.009834582634945707):0.003295136530217732):0.0014597766374592565,252:0.018063524216891006):0.000001):0.003301355674571954,(256:0.0137358116110145,(258:0.012000168038625898,(((260:0.000001,261:0.025317299348621956):0.006700101878779569,262:0.0013384776526691694):0.0035510874141322134,259:0.017615963646129287):0.018231329271483514):0.004033913598069977):0.000176):0.0010800841400544384,(74:0.028627914641959382,257:0.0037567688423832874):0.015610230465233655):0.02494625426887602):0.011351238666474231):0.012040605791702325,246:0.04648415182459778):0.006374722603450243):0.005463096528135638,((167:0.03530702698301837,(((((((((228:0.008663273281213905,(220:0.008487129053027195,(227:0.004425241856708241,226:0.004992045377878337):0.010802913967519529):0.0015175776177267376):0.0042154453028281965,(221:0.029536593847611353,(224:0.01038784052146995,225:0.01523577270477394):0.005346978125887613):0.000001):0.000001,((189:0.003433113837077433,223:0.006447087454525612):0.01269928811500793,222:0.012288549137596378):0.02049128975151323):0.000001,((239:0.005522172435425291,((234:0.008558431818992778,(((236:0.013348365419844566,237:0.0015712619588615774):0.000001,235:0.00443778754363841):0.0035819139385831864,((231:0.014073556990119005,233:0.007332333940706001):0.0034368587719604397,232:0.010170466845305):0.000897):0.000001):0.000001,238:0.0032153626137671532):0.0014581940843839355):0.015838508901813708,((230:0.009147094733636037,240:0.013114064599682061):0.008142529323871977,((244:0.03192347985820256,243:0.018520717164830426):0.0023273174664680423,(229:0.012286127368493233,(241:0.051816382206259545,242:0.02359791179447237):0.011886523852840053):0.0011277668094752794):0.0010776430781035756):0.0014619301224042766):0.0019076028668617588):0.004042347836718939,((((215:0.018273823208059613,216:0.007248510023272182):0.007253918108455056,(((211:0.012827236409099756,(212:0.005353549202449479,(214:0.012255682237330034,213:0.013713030091064263):0.004950632113085063):0.0018490552306487627):0.0051020392061697575,((210:0.01291855786931725,209:0.017821737728487868):0.0018867163745020562,208:0.00901165813421951):0.000857):0.0036899286121154246,(206:0.02098428756857179,207:0.030922020339984185):0.006166966181027905):0.002122699390632151):0.000001,(217:0.004773690933573874,218:0.0018697223872427482):0.012615452341651725):0.012642169159116142,(219:0.020396592661256263,(((200:0.006465006060147719,201:0.020329917646589323):0.0033040981299095893,(202:0.01821068910072001,(204:0.004618040472820753,203:0.0011422589092627963):0.012529207883679484):0.005988920861966404):0.008860169981303562,205:0.018989354272638505):0.00760367261888188):0.000717):0.04196623441034202):0.013537323775727776,(197:0.029769513456014345,(199:0.023683357396370636,198:0.03693492571690931):0.004594308685881071):0.019379493266759654):0.009200147079022636,(188:0.02690525171487883,((191:0.020051413118041355,(190:0.006982368330971425,(192:0.04532033925975868,((194:0.03411619426779545,196:0.005164888047021791):0.0015022253257344492,195:0.006539945017598386):0.001512319154442913):0.0028587338198995354):0.002994988433300253):0.006844088414244547,193:0.01911493135539345):0.014706434599144612):0.003217679257550388):0.00754865443360833,((245:0.000001,((((185:0.013308412712043591,184:0.005836357777797521):0.01084262864066325,183:0.03851049166322481):0.0043485218186093775,(187:0.029827316356022364,186:0.0027443307738067523):0.008040290079880124):0.00151824892839779,119:0.09677381541893634):0.0033087647876898756):0.000001,(169:0.02287139488937649,((170:0.009779448022817322,(172:0.012126666841837792,171:0.008516853301495339):0.005108288325651922):0.024367103676841948,(((177:0.000001,178:0.012394728560547947):0.01245201188781802,((174:0.0026517229205668866,173:0.01064149175211453):0.018762038527463876,(175:0.009007211254137015,(176:0.025655492694835944,(180:0.023453151619246534,(179:0.0034690854668361186,181:0.0025151929203683465):0.003973035768159411):0.005303101518006038):0.00438591268342456):0.014204220876933361):0.006556088345062592):0.0012539994205480408,182:0.028790985720547044):0.0046099428824109235):0.029357986692975367):0.0027619461366985296):0.000001):0.005311983843881926,168:0.024131924641632916):0.021377688435034868):0.015269914635492283,(165:0.012343527866651454,166:0.020238579713167115):0.021853463187514768):0.0013516109020473563):0.002357709412116583,269:0.07424749486848099):0.00054):0.0011031404934267323):0.0240426473778331):0.0029621377544345657):0.0050449473872808915):0.001813793685261353):0.004657320096734939):0.0020266131871172818):0.002981693516161816):0.0016774059770499302,(((123:0.010399619139931145,(122:0.0010755793264550114,121:0.02058459573431141):0.002554879968133755):0.009599839574928545,120:0.011285124594673174):0.001718006544192162,(473:0.006374297197334966,(474:0.010734114816616916,475:0.007198284572619746):0.000576):0.004863912453171783):0.000507):0.0025189280011483407):0.000445):0.03339307568171245,(((501:0.014633295492833202,(502:0.015065849509009115,503:0.006179109945923676):0.000957):0.006585261927446786,(497:0.01686669201813557,((499:0.005707300378653028,498:0.012037538614040978):0.004621395665747606,500:0.00782957108380489):0.0033794058213247632):0.000001):0.000292,(((((541:0.000001,536:0.0068660290057611685):0.0025589314453899584,(((535:0.001847265481462343,534:0.002885937068868305):0.000702,533:0.008369297332269217):0.002124570101520594,((618:0.007372930146516252,619:0.014807171771012484):0.0046291662619954875,((617:0.01217086823664902,(((616:0.003900717875755738,615:0.002816331972377196):0.0016212438675446575,614:0.006223869442479672):0.004446870616169608,612:0.00728833686377603):0.0022791614280131137):0.002267210868168313,620:0.009435529869221927):0.0018592895049182874):0.00275340811764872):0.000001):0.001067427621786245,((537:0.00547767562417479,(538:0.005297976367605021,(540:0.008348683479534828,539:0.005310385856342852):0.000001):0.000001):0.002321894969927943,532:0.01218378219983229):0.000001):0.000533,(((543:0.010832596320736397,((603:0.04810545492684045,608:0.000001):0.017273458488713405,(609:0.015244582269470374,(((600:0.006602334701859344,(544:0.0024888119302796993,((((592:0.00498764288789544,(596:0.0042324594290909815,597:0.006257964557915084):0.000848):0.006173175925225059,(593:0.010117834177630083,((585:0.0030174821407222938,584:0.013151205158258083):0.006049770492963873,(594:0.00889058106258956,(((587:0.014990295523152626,588:0.0066647843350096155):0.000963,((590:0.0034536496375137367,591:0.004457820934325802):0.0010998933691742476,589:0.016038755867796926):0.002775522919169176):0.0012565806245281685,586:0.00834496280581487):0.0020488380384478307):0.000711):0.000001):0.0023195308196552046):0.000001,(((((555:0.000001,(552:0.006678962288434747,((553:0.010672138166581404,554:0.00356989856260885):0.000001,556:0.008941030229275112):0.000001):0.000001):0.002612866737667496,((557:0.009611247065441877,546:0.010499544084249591):0.000001,(((((574:0.004399679133598221,573:0.00534244280806219):0.000001,575:0.009166510002922014):0.000626,((572:0.017865964972914487,570:0.0028026430343954297):0.000001,(551:0.000001,(579:0.000001,(550:0.000001,(560:0.000001,((((568:0.007735954479156827,(564:0.000287,563:0.0022746842256974173):0.000092):0.0010214346003232723,561:0.004563084702733411):0.000001,(565:0.006199782927398016,562:0.011081909271362909):0.000001):0.000515,((566:0.0038070575460024134,569:0.000001):0.0012973114727680615,567:0.005240110858130108):0.000001):0.000511):0.000001):0.000001):0.000001):0.000001):0.0012728467722938669):0.0012733061493153252,(((559:0.00473163153873052,558:0.008191214319290631):0.028904973429835116,578:0.012565904551974389):0.000001,(576:0.006551465618685115,(571:0.010501308209874965,577:0.003923080741318067):0.0013028855277434964):0.0012959218746425478):0.000001):0.002539716604562739,547:0.01453936380164101):0.000001):0.000001):0.000511,(548:0.006011364758679051,549:0.025393831617037736):0.004297710440929031):0.0010015093162417507,((595:0.000727,583:0.014890213948425017):0.0014943228390050668,582:0.014157294510119276):0.000001):0.000001,(581:0.0038000456819600684,580:0.0070957744542067625):0.0013481782629497124):0.001498098158561861):0.005697291212830442,545:0.0024849232617671782):0.003392289342674792):0.002258234109913027):0.000001,(599:0.006292697331783039,598:0.007692422651473527):0.00597833248547194):0.000861,(((508:0.000001,602:0.000822):0.000001,(601:0.0035131984154424226,604:0.0014078847158138605):0.000001):0.006313924693612485,(605:0.0041536270411787896,(606:0.007091492867020999,607:0.009503357443387895):0.0026201513638923557):0.0033409240130871675):0.000575):0.000001):0.000001):0.006958030154004611):0.002612962784383526,542:0.0014966576483338948):0.0025027086367662406,(611:0.0162428426136574,610:0.016197092555120498):0.0012367521704383794):0.000001):0.00255464996298303,((((526:0.0056154086478154615,(621:0.037742949197372797,531:0.000767):0.000607):0.0014233429610518886,527:0.008817077390087514):0.000637,(528:0.03056856785216282,(529:0.01672347161680279,530:0.008887065558669041):0.0019727951140542355):0.0023965398742035876):0.0015356390305112586,((((((525:0.01069268396364418,(524:0.006094357077814745,(522:0.007582248396929041,523:0.000001):0.009615810268726233):0.000739):0.0030286469377935623,(521:0.010187651274979113,520:0.018825777802340366):0.0023185650229878567):0.000001,(519:0.014878328610443354,(518:0.006284048195810944,517:0.004747650322291087):0.000001):0.00059):0.0010202756604604916,((516:0.017742910173825427,(515:0.008235679268255915,514:0.018781573538940496):0.003768910834900185):0.0033309636660410606,(513:0.024451420134798122,(((512:0.007924944149032309,(509:0.008010577909582026,510:0.023602079165306034):0.00071):0.000001,(506:0.020696906063067594,511:0.006890713999597407):0.000298):0.000001,507:0.015422665347904534):0.003793653143841163):0.0019505665362892551):0.004746211201134229):0.000001,613:0.000001):0.000793,(505:0.011165204316562668,504:0.003431604499808927):0.0033725611607744272):0.006767449566857717):0.000983):0.009159929409283016):0.012227892179592997):0.005578266342442992,((((((626:0.0184107262789116,625:0.00877662246926507):0.000001,(630:0.011015822449631254,(624:0.003885539034877898,623:0.003814722146622233):0.011932571518159435):0.002426525919972277):0.000505,(631:0.011480770617499074,(627:0.010713970572044346,628:0.0051262047049793966):0.002298283512747215):0.004485954829765263):0.000001,(629:0.014705494544044158,632:0.009335300474080554):0.0013637627963919618):0.005789085681624078,633:0.03523038123984998):0.0035061287779476133,(634:0.05231656871629926,(635:0.021759777638847642,622:0.0029476379551981813):0.0030549801900102403):0.004027148360868629):0.026618908677177765):0.004456727146628887,((31:0.022526565939867457,(32:0.011482162516075074,((((23:0.02301153884223806,21:0.020529789817100366):0.000001,22:0.03254789638451455):0.004848045036783319,(24:0.025438689682944004,(26:0.022911946589668542,(((29:0.00692778153304749,30:0.007700475666014646):0.00333300911724413,28:0.019930511792275563):0.000001,27:0.022831722316826394):0.00079):0.01815290859345297):0.0024948445284599455):0.007818173444585094,25:0.023471739255570893):0.008249128551902298):0.002232503247964284):0.026153840119881023,((37:0.01850291013084581,(35:0.008510165600236536,36:0.016593806234606916):0.000663):0.0017556055618421435,(((((((77:0.013946783011677488,81:0.009240545679976701):0.00229948580820226,68:0.019277888081908622):0.000001,64:0.011590946691396424):0.000001,(((((61:0.007731588494030506,60:0.013676779955560641):0.006835638603602308,((57:0.0028570957791081517,(58:0.000001,59:0.0030991478869286508):0.000767):0.000713,(56:0.003085079146402161,55:0.004593921297941862):0.000001):0.000509):0.003056388900091035,((65:0.004347923613958628,(63:0.009214461287953956,((75:0.0030693213021779847,((76:0.011772192491053868,72:0.007940378293146814):0.0019336514401402008,73:0.006121506576901701):0.0019610310438001204):0.0026253369787722033,((82:0.008758247674943735,80:0.0038991262680978965):0.000001,(78:0.0051816794085488916,79:0.001511538870644593):0.0031114399640062482):0.000001):0.001488644892319615):0.000001):0.000001,((69:0.0022965466689240472,(71:0.009373118412871707,70:0.000743):0.003271905867229835):0.0015974669589872842,(66:0.0076574333594536465,67:0.004913158819647648):0.0020807795138835117):0.000001):0.000001):0.000001,((((54:0.004104739635921527,53:0.010108778191000018):0.00065,(52:0.005381894657780224,51:0.000001):0.010015143646339084):0.000001,50:0.002304391191013957):0.002724894530125629,(((((46:0.0068951835634131105,(41:0.01086762872074738,42:0.005278854287241857):0.0012736201191943044):0.000001,49:0.005002721603632356):0.001856926384633247,39:0.0024919368389395755):0.000001,((40:0.009439825377812735,45:0.009382904912433635):0.0011160718918911525,(43:0.000001,44:0.002295754648464874):0.002249308140182289):0.0012106742553547917):0.000001,(47:0.006898494855877768,(48:0.000001,38:0.000001):0.0031286203502146623):0.000001):0.0010175586147801706):0.0056170333820990135):0.0015190055812973535,62:0.005634714534699506):0.000001):0.00051,(83:0.001309217712338397,(84:0.002651648511326056,85:0.0030760484624901222):0.000001):0.005933147139264621):0.0014559786190710177,((87:0.0030523649924856346,86:0.006202421122829747):0.000001,88:0.004253631306806855):0.0035112599833473463):0.006122760754269735,((((((92:0.006266817065383704,93:0.016688337362300625):0.008938649690291449,(90:0.010943190439605417,91:0.0038616709864677527):0.0024340903703812993):0.0019058116142278633,((34:0.03355286894222383,((96:0.0018517052716668367,95:0.00838932413151961):0.005845249253545516,94:0.009085882322612917):0.003438166529254787):0.0020532288409997068,(((101:0.0031067851626334075,102:0.004633953008365035):0.0015211369030969726,(99:0.0015865951327840428,98:0.005391145609059241):0.0023764118101698675):0.000001,100:0.005370174913220803):0.00473037642465997):0.000762):0.0016341460294585842,((103:0.0010051687888052328,89:0.007481392391619336):0.001531879926131198,97:0.007476393840791231):0.0010975796423051977):0.0021318966411198255,(104:0.02860832931239731,105:0.000001):0.008470742015618198):0.0020677250036314748,((106:0.0035677564444264107,107:0.009473217463778596):0.030684117314959833,((109:0.0016816042763101054,108:0.005460420168021191):0.0025323941779063575,(111:0.011647848090676524,110:0.007710298759110135):0.005423311646669209):0.001703013688982204):0.0025977324936924326):0.000762):0.000001):0.05514453502966164):0.0037479030687778765):0.000903):0.009437547955705339,((8:0.02787977453176517,((9:0.052943512278422526,(20:0.000001,19:0.004915174427842386):0.013027314650876445):0.003913316159694018,((17:0.009346705597512599,18:0.013387163642132787):0.016916483532490284,(((16:0.04259052899738938,(15:0.05310539686447544,11:0.06600859748556043):0.0033282041196098667):0.000001,(14:0.07702172436260349,(12:0.0623481602375866,13:0.039367115776910655):0.008667793628850213):0.001152498399190255):0.013237334192191504,10:0.05358504900801534):0.002057605560234578):0.012090633643035791):0.020000012738943456):0.000001,7:0.018407857451273827):0.06346706510918027):0.005082359063997891):0.01712242774577743,((((663:0.056720944332741254,664:0.09416259732247612):0.028496970079164803,((((674:0.010951640767121873,673:0.03519622031387701):0.07633735037394974,(675:0.0762741611531348,(677:0.025271615017280886,676:0.027805776548617465):0.031841969653292466):0.000941):0.001496844559786156,((665:0.003928676348210647,666:0.018605881645330398):0.06421966305052522,((669:0.07118178006528043,670:0.086329738030119):0.05313241251466753,((672:0.029645782834029407,671:0.01251602835312326):0.02177585234366408,(668:0.030915576819581157,667:0.007769648248741098):0.0359920982202526):0.007942671278650825):0.008615692220912083):0.011526470954346862):0.0015596986580173576,678:0.06546222715070997):0.013789773364787759):0.017123425455544464,((652:0.024995950815239386,653:0.05761419643756703):0.008970475016049891,((658:0.042637535190521485,((657:0.013007500632340404,656:0.01385213405022384):0.017524012859830584,(654:0.012361175718302588,655:0.024352746869692143):0.033637622820772574):0.0036869336104975907):0.009963204006538941,((661:0.04183765065727584,662:0.039593824896974134):0.05272947588385523,(660:0.042509110586920425,659:0.04978590389758192):0.06320753593753387):0.0022086632627867434):0.0026876863621606646):0.04249915440170907):0.002173552843211268,((636:0.20819110792614842,(638:0.14731062778781404,(639:0.12740995206790176,637:0.13470387771450407):0.008132113130898564):0.014973264095430466):0.010676453985043662,(640:0.07284683174933829,((641:0.0039753726372051944,642:0.0038783143679156726):0.07253516255415067,(((650:0.037161571587883115,651:0.0178961864389588):0.025436577737673844,((649:0.004072976582524238,648:0.014941687100725026):0.010419654621821262,647:0.021323222833021332):0.003801665549253595):0.007460604947603484,((645:0.0018385401067441984,646:0.004402348958659461):0.02928650577319133,(644:0.11011966522596162,643:0.0042358550137751244):0.03306218404510372):0.005608038917565983):0.009609213417365467):0.037648951043293515):0.01594375435247689):0.0024067435024516513):0.01712242774577743);
	TREE PHYLIP_54 = ((((1:0.04520147738612282,((2:0.029881832969674355,(3:0.01536574626133873,4:0.0051156794520803624):0.022163505052037406):0.003798803541876217,(6:0.012125655899398574,5:0.01802884689791561):0.025293394766274294):0.0322295189900867):0.003696787231130076,(((10:0.042752017765636655,((17:0.014593692423626558,18:0.01568967032508989):0.015735715695358997,((20:0.000001,19:0.00689272779123233):0.012133804082027303,(11:0.058448878103416785,((15:0.045341615991157866,(16:0.013771604180503334,14:0.06480454005026862):0.006331950476052557):0.009604777099329994,(12:0.08701048115457362,13:0.03552332883335662):0.007342012502202925):0.0016568205226825403):0.019002443540583704):0.0028557683115092245):0.006376013001504312):0.01391364806889321,(8:0.028548364079546616,7:0.026453789452549545):0.000001):0.011075651662094328,9:0.0457385585221349):0.07110153909350023):0.0017933211426351986,((((32:0.018592259349514643,((((23:0.024115148522147776,21:0.014962997175514888):0.0015921850755191104,22:0.024245267620799007):0.007019812927201388,(24:0.02642147832178991,(25:0.02038194110515096,(26:0.02318377032910821,(((29:0.0039479094012532445,30:0.005601194404992266):0.0039204418058225304,28:0.013991082260064878):0.000001,27:0.020031844613854124):0.002869816487730998):0.014606770824251466):0.007773879947448388):0.0028548211701650873):0.011210099930521642,31:0.02252182415886713):0.0010228751916013857):0.03366482097930324,(((((((76:0.012245411900125402,72:0.003669080071199823):0.0024605726533994893,(68:0.013667262205814762,(64:0.009938780386966205,81:0.014971365070044356):0.0020738278781368357):0.000001):0.001430881184231424,((84:0.0018580594171546524,83:0.000001):0.000001,85:0.004232317754793054):0.006744587425738266):0.000727,((((61:0.015780609410813117,60:0.01464101817762748):0.004019568601059973,(55:0.008484844447778465,((58:0.002831157334440077,59:0.007166675401833913):0.0028131846852811593,(57:0.001939426095748127,56:0.0014632736960768482):0.000001):0.000001):0.0029114357931282805):0.001457869300706844,((82:0.009278438157657816,(((53:0.00993055962295772,(52:0.002101909354396148,51:0.000001):0.007029919911577724):0.000001,(54:0.004547755617671272,50:0.004229247790680154):0.000622):0.0019339055389115108,((45:0.007988578745909953,(((40:0.004069146053069644,41:0.008505321753289025):0.0026969199323050807,42:0.004844724383325158):0.000001,(43:0.000001,44:0.0027955201390738363):0.0020890156949104617):0.002707669647196582):0.000667,((46:0.009184999691556586,49:0.0035236462927704494):0.0017353131185409273,(39:0.003499055177785632,((47:0.00489926518856674,38:0.0010061706832611061):0.000001,48:0.000001):0.000001):0.000001):0.000575):0.0014570885126615584):0.0018724129074954169):0.000001,(((69:0.0028092389223019574,(71:0.00639870851861827,70:0.0020010948979653493):0.001337400300902373):0.001335068102969289,65:0.006402199818584299):0.000001,((75:0.0014024365898387642,((66:0.004976633029671192,67:0.01070316092771694):0.000656,(80:0.0043219499856536146,(78:0.004977812209480153,79:0.0014449279970508658):0.001952823210818778):0.000001):0.000001):0.000001,(73:0.009250226355949133,63:0.007827421721318013):0.000613):0.000001):0.000001):0.000001):0.0014507926399144858,(77:0.0029555888673428914,62:0.009318037900235943):0.000001):0.000001):0.000969,((87:0.006935653909387712,86:0.011257338093272059):0.001666088267852637,88:0.019813354745881858):0.004309710227161629):0.0058632554899753575,(((((92:0.00660310127657801,93:0.010167779185337523):0.005970892228433027,(103:0.0041759955515222975,(97:0.011215776734519019,(90:0.012043516297093907,91:0.002092929474884787):0.002796865398044266):0.000001):0.003976762204413809):0.000001,((((96:0.005066275317046088,95:0.010714412684231272):0.0060148781702095405,94:0.009295906596615567):0.0036818252533689253,((101:0.003502645173504193,102:0.0027990430055184075):0.000001,((99:0.0010265096992766527,98:0.005594298625367239):0.002057185257275364,100:0.000693):0.0010158016022086835):0.0020426526136355793):0.000542,(104:0.00733247884815,89:0.00567117057283728):0.000001):0.000526):0.0023873682473213582,(34:0.020036174564423147,105:0.009900295222902507):0.000001):0.001597569876487675,((106:0.004320971113940815,107:0.004877186110864429):0.02872459273018976,((109:0.000674,108:0.004244228387283753):0.004223437553347359,(111:0.004792631539734626,110:0.007913506927267713):0.0042674464477246805):0.000658):0.002338479506103248):0.000001):0.0010408880070008667,(35:0.015669591632205618,(37:0.012905252052070682,36:0.010694085249405611):0.0014072811480562786):0.0010977003463637843):0.06180248393541581):0.002295286799390313,((((((477:0.009136340551535276,478:0.012998360970723629):0.006797396051938355,476:0.011161882147925309):0.019905773206844033,(481:0.007910799946295215,(479:0.005627002170631179,480:0.006700637887621876):0.011102405216818104):0.006371631292846375):0.004110696113204872,((((112:0.010677648824269855,(120:0.014280927922363741,(((121:0.023683745718156016,(123:0.017661461772253854,122:0.003772147901702921):0.004201592059711338):0.011823534935363915,(((363:0.04564073258223125,((((372:0.008672293341603788,373:0.011447119473258001):0.00224903452264389,((((367:0.029836872724980982,(369:0.018636631215233634,368:0.015172638502055392):0.015876137480437483):0.0010342541385096355,(((360:0.01533229257507699,366:0.017499042475763973):0.005482000965297329,(((359:0.03010871970340635,(361:0.036418388458736815,362:0.037627695565862505):0.012210656930005906):0.000001,364:0.015603182787138797):0.004076851474152997,365:0.0434555029152424):0.005541897005841077):0.023656242273731996,((357:0.005537452042907404,(356:0.0030456783462190244,355:0.0051299187446239205):0.00329449729730229):0.005430726262175416,(354:0.013924003785893794,358:0.003512873204819577):0.000001):0.014542275616412501):0.0022513819661101318):0.012644284172565376,((((377:0.006491909642403562,(378:0.006407827343487544,379:0.005427722525510312):0.00228171634953265):0.000001,380:0.017516207280685193):0.000577,(374:0.007842964971190152,(376:0.00891989146315516,375:0.004419789567209106):0.000959):0.0038526693664352445):0.000001,381:0.01717933546019956):0.004590580793277149):0.002416486703306589,((383:0.004197502789553034,384:0.0050322524638771035):0.038236941510989206,382:0.04485091547001561):0.006053068267609312):0.0034986631735892683):0.0014259810950035437,((371:0.039332855839803706,370:0.006645931572478607):0.008709986434680992,(((391:0.016359854388051463,390:0.023359076758668423):0.0011038123159305612,(389:0.015821026769993283,(387:0.033340337671531724,388:0.020479992428548387):0.008177636915819153):0.02025077473930212):0.022514551607811052,(386:0.00903525063338784,385:0.010553262400213486):0.000001):0.004620281487331064):0.000001):0.005136573859431853,347:0.018345939392169965):0.000001):0.004086626322334751,(348:0.04223133295297176,((350:0.012992288034003333,349:0.011901919609988843):0.028894293824924824,(351:0.016450217633863742,(353:0.014681580986977373,352:0.02220749307185892):0.0018626947673204472):0.017930206348883024):0.009071259441533407):0.015668187730139924):0.019084516033389308,(((341:0.016515567965294364,((342:0.04164214350421811,346:0.000001):0.022779595609521218,(345:0.018635788564269916,344:0.019006098327543776):0.0031769170866280433):0.008378293363356196):0.029679273273677857,340:0.030762551763902978):0.000895,(((((135:0.07654954203402443,(137:0.006257990834166689,136:0.03324673171530603):0.07739971704290018):0.04795208226885938,134:0.023182731711610168):0.002992871482278145,138:0.05317406383758636):0.03240332071005011,((139:0.0775539650117497,(((156:0.000001,144:0.000001):0.000001,(149:0.04586647448681414,145:0.014501043690528318):0.014273675624513737):0.007024491596225706,(157:0.000001,((((155:0.020440040231853175,(146:0.000001,((151:0.000001,152:0.03461042293322798):0.0066693820515652535,(147:0.000001,(148:0.020503723565796782,150:0.014635717711783323):0.000001):0.000001):0.000001):0.000001):0.000001,(140:0.046188393271112134,(142:0.014637929637394263,(141:0.007239284742170628,143:0.014588300725623853):0.000001):0.006709991009601938):0.023020200287638286):0.006667903073775748,158:0.020395542999640543):0.000001,(159:0.006671289531097565,(154:0.048145097256124154,153:0.000001):0.00665865793304776):0.000001):0.000001):0.000001):0.028083183398309616):0.003502728661266239,(343:0.05644029561779551,160:0.05006880053917568):0.004165476134251497):0.0018456358530675608):0.013531406271693676,(((((288:0.015534224611426707,((((287:0.00418146403861944,284:0.016371458275496263):0.000001,285:0.014737814636722992):0.000962,(286:0.006285891680600107,283:0.0286034110389714):0.000001):0.0059380477060284225,282:0.012246517248332868):0.01741255053615552):0.0025970951695203724,((290:0.0023605196506648286,289:0.010412441061747291):0.01611169914790764,281:0.017645617716163357):0.000671):0.049732677446026094,(291:0.06563697920654914,((280:0.02600187690241255,(273:0.00300510750082857,274:0.011656644684332486):0.026603758142659455):0.0031536750180148603,((277:0.044631754409341105,278:0.025627529166205164):0.007414218146700205,(275:0.019628119907296557,(279:0.019484290727331148,276:0.015449995302648485):0.005163339299897752):0.002213188906260975):0.0035291786510886886):0.08038326952668748):0.000001):0.009451574527038894,((292:0.014905689399198098,(295:0.026801915599724613,(((310:0.040754107304121386,((312:0.012642498337390251,(((326:0.005487713471706198,327:0.004042055159079583):0.008002624414126944,(321:0.01284457688182144,(322:0.000001,323:0.0030555070911574026):0.0022952677185834225):0.004030051998972888):0.00076,((320:0.015960021341507872,(317:0.006318787903292076,(319:0.008835206393311843,318:0.0029928743845006544):0.0017190728436206897):0.000721):0.008882592089848157,((324:0.007193923405667583,325:0.022968157532181396):0.009427202281767766,((315:0.003980782920777689,316:0.004618658231233262):0.006916651874953415,313:0.016790972262178117):0.00291875374748098):0.0031671953229501283):0.000001):0.00037):0.0043846799212003814,314:0.051193997526879614):0.010421454609530948):0.010528506834874045,(311:0.022813891201282778,(((308:0.032927217377872464,((302:0.0447071969281213,(299:0.024839460833045085,301:0.017196137081877717):0.005314708952543022):0.008536317057234536,((307:0.02079082147906059,306:0.022320823469535032):0.0021511744493759107,((304:0.0059231751249993695,305:0.01672215170268745):0.00897633972856512,303:0.02971518322018452):0.007042800638739686):0.035133581515001414):0.0016664493357716355):0.008406199274298157,300:0.061944310824710726):0.007095032794907169,309:0.04778376382664396):0.004606228009897866):0.0070478331538267715):0.001773964590536251,(((339:0.01632782045840041,(332:0.02510730019863902,(((331:0.031841861178452474,335:0.013737778168858041):0.000001,336:0.02671093250737236):0.002801117052044952,((338:0.005055942593641178,337:0.01615594501177034):0.002435554179515123,(334:0.018205262935180953,333:0.015541389966775693):0.000001):0.000001):0.00272204819203049):0.009657778735200217):0.017391300026178537,(330:0.006223727031994484,(329:0.005290711342359243,328:0.007857005933630368):0.000914):0.012630596964219132):0.005076610916336985,((296:0.012263234812952916,297:0.05179693806618758):0.009563374224236131,298:0.02226751107336855):0.003606759285871641):0.0029559780317842737):0.01420184530731825):0.0011844584455063042):0.0035997203696585003,(294:0.05109901179334501,293:0.019974120720775):0.000313):0.014677968991394738):0.013254720826836467,(((((127:0.03482095311353337,130:0.000001):0.03743931780108433,129:0.017136272698237382):0.001973256333976554,(128:0.000001,126:0.000001):0.02046041210433164):0.0011642335949112702,(131:0.014311814805259185,(125:0.015325020130529115,124:0.0032010344111477827):0.01299720729459393):0.004598160027231239):0.014454349487427466,(((162:0.021125984441003214,(163:0.026603065951342104,164:0.016463806098777425):0.006015643026149315):0.004209656304700375,161:0.02518340573319677):0.010204245837140117,((272:0.015667102280920078,(271:0.09770506043050557,270:0.055922840107008494):0.018359832422735402):0.005871172191254013,((((167:0.032753703659028834,(((187:0.022880488404682348,186:0.005759488052775078):0.009773644183553358,(((((170:0.017099235188653642,(172:0.013964651440915096,171:0.01333454838159839):0.005342855819238594):0.02200722505508704,(((174:0.0033180298728087082,173:0.015335469417424603):0.014554583410781023,((175:0.015688740585761914,(176:0.02657442517844357,(180:0.018223857272595602,(179:0.0026697448259733027,181:0.004164708112339473):0.0025395604774799715):0.004484563932177734):0.003323410785207827):0.009135622896070221,(177:0.000001,178:0.000001):0.02580965346113824):0.0038077713728769612):0.000691,182:0.03188740681399628):0.002702284722170614):0.03136018877959729,((185:0.01082767945111028,184:0.008218495858781729):0.020499813694457584,(169:0.02353004920564158,183:0.048430009138693136):0.0010985645502979706):0.0024462465894375994):0.0015360849211321103,245:0.000001):0.00003,(188:0.02257620273312328,(((192:0.03663556274297227,(195:0.0017263244495446025,((194:0.02981615597922374,196:0.011056124971159945):0.0019040011226783542,190:0.008281223675586964):0.000001):0.004516407366274633):0.004536382713453584,(193:0.02213143667665977,191:0.015472714647355975):0.0024384449122391858):0.019756310537749764,(((220:0.01589894582983052,((219:0.019212832363578104,((((204:0.0032507749085376593,203:0.002251970273240335):0.012159842596544436,(201:0.01257204789315402,202:0.0031152839601275234):0.010034064988087892):0.00307078663581675,200:0.012702795416576816):0.010367990500811575,(((217:0.004257352912763032,218:0.002953137446821543):0.011659362369949541,((((214:0.012720046008330982,213:0.0074834750316654436):0.0071423437857518965,(211:0.005134797431291294,212:0.00980751596484482):0.0021481925111647014):0.002556990769073368,(210:0.017243369853359728,(209:0.01360973073045264,208:0.009374771525300108):0.0015201417061646177):0.001567970342947856):0.004381459109309641,(206:0.018245098928311734,207:0.02481619764869552):0.00708501822106458):0.000783):0.000001,(215:0.009772821810176831,216:0.006516209902030934):0.0023922590708632275):0.011885633812058392):0.000485):0.004010695654905615,205:0.024240561143598342):0.036305841078451376):0.000001,(((243:0.018247592478925437,((((241:0.0522845665009005,242:0.01880963395616451):0.0159084750272271,((239:0.005803670804856967,(((232:0.005030846030778447,234:0.007660281156864067):0.000987,(((236:0.010694645882739618,237:0.000733):0.000698,235:0.007302331048953259):0.00400784191831255,238:0.006668155352088705):0.000001):0.000001,(231:0.013108415211121582,233:0.0037220977166273683):0.0023260884797540312):0.0021196673842262884):0.015285672156997278,(230:0.00952842202199253,240:0.012091293298766098):0.002518961257924491):0.0032720318314291195):0.000911,244:0.030664992516250697):0.003393116663519843,229:0.012344623116056337):0.000984):0.004944022638248105,(((228:0.01416761972751407,(227:0.0036121480481446787,226:0.007125817272418676):0.009634211109885365):0.008129286715532836,(224:0.015726377013297016,225:0.00981676637889802):0.004970062664346056):0.000001,((189:0.01076621171209201,223:0.000001):0.02301027478509859,222:0.015864769642417207):0.022173525160850867):0.0011887344029642647):0.003880149968255507,221:0.02709151980171542):0.0036186339010255086):0.014107127094943342,(197:0.021818184754924197,(199:0.02146323634219262,198:0.02876409487040467):0.008047204775651084):0.01698874921491998):0.008650200463913854):0.004602030283451112):0.004640244183967924):0.00167728642611028):0.0046602883032113036,168:0.024879882725259518):0.0170919012499519):0.019441205666953267,(165:0.004585561850193377,166:0.020402509088196998):0.021922261910991316):0.0020790166651839027,(((((248:0.003333495565516592,249:0.011712637239032025):0.0013107998384169998,250:0.01364975142001899):0.000982,247:0.006134114904221318):0.030560299667273607,(((267:0.0036181300141453604,264:0.0025921201854133182):0.00977999447212143,((266:0.011626570696443076,265:0.017789526448978618):0.0043270449248855305,263:0.01737906670642871):0.003869576965448287):0.016491932685358774,((119:0.1271949803722281,(133:0.000001,132:0.000001):0.0068443318349549935):0.010612396879403001,((((253:0.012552573591774465,((254:0.006443264592116147,255:0.008339989143403505):0.004371621197804411,252:0.016853905965324534):0.000001):0.000914,251:0.026566873055838113):0.00027,(256:0.015456263314389054,(258:0.017006550791764448,(((260:0.007116137744878724,261:0.013415617027340251):0.001259038868131082,262:0.001589394232705039):0.0051732627704676746,259:0.017303981510742805):0.021146514321962046):0.0034279205292159225):0.003002320642648902):0.003089885022993736,(74:0.000001,257:0.0031412292278122887):0.015584611136676259):0.000001):0.021211645904297527):0.011142513948261412):0.011297477655524964,246:0.03593463988740219):0.00935340819465105):0.000001,(269:0.07236584595899447,268:0.04424489343727785):0.009833080529078267):0.0020780947956734416):0.001398524432820258):0.01858152758513927):0.001570815306611723):0.00209266471115594):0.0018783394036860112):0.0037262214165843886):0.0020181326704796017):0.000505,((((394:0.010673612346631547,393:0.009888038970599956):0.00563797517404207,392:0.023666852189445416):0.006740417522836972,(((398:0.030621279696400088,(((420:0.009029935168643187,(419:0.00905756930677348,(((413:0.005319650073223341,414:0.009650058666930736):0.0016378287171147517,418:0.004223846378073057):0.005361687818267753,(412:0.00751493824045263,(415:0.0020612554734286636,(416:0.000001,417:0.0062549310642222205):0.000001):0.002186883274591689):0.002667410342590818):0.000729):0.005190730447235591):0.008237314221180627,(((421:0.008652227691459699,422:0.01308329348072684):0.019852483721698885,(427:0.0205944723744954,(((423:0.000001,424:0.000001):0.003203757792851484,(426:0.010858296042490546,425:0.005667217921774602):0.000917):0.0025315703568675537,(428:0.005649260944064336,(431:0.000001,(430:0.000001,429:0.015104854530320422):0.0035180266685062127):0.034470223552018765):0.000001):0.0071124011777172):0.012613428225069388):0.022963558388650746,((((438:0.01035541350155575,449:0.000001):0.01443064258219516,(434:0.008519534771636054,435:0.021761737676433187):0.0017047995741571492):0.000001,((((((442:0.006826148340560014,441:0.000001):0.003901955251362188,(443:0.0027226185248198304,(444:0.01351931412032101,((445:0.021979319145929415,446:0.006569868921005099):0.00531863112606153,447:0.0016635530270103032):0.0010468528646371716):0.00096):0.000001):0.0019689469595460048,(437:0.0019826196025053405,440:0.009638771418594783):0.000001):0.000853,(439:0.005373865769589857,436:0.007200155055849918):0.000001):0.002190036752106589,448:0.006847408224398264):0.002155669349612252,(450:0.016086772631539542,451:0.02224417619665583):0.00840793646059819):0.003639585198261011):0.01312367321824045,(433:0.044738432034811995,432:0.012486033988137376):0.002122541879318042):0.015667117281081736):0.005370201885353758):0.0027669408013646694,((401:0.0175323993518204,(400:0.009583148859473579,402:0.008148100285279111):0.000001):0.0322017389229895,(409:0.013323480243110695,((403:0.01694750480544368,(408:0.03896754499383519,(405:0.019064098173356085,404:0.052561458399287365):0.0012783676498663188):0.0017427329718602278):0.000001,((411:0.020597067217266708,410:0.000001):0.013518253027186102,(406:0.003489521482399747,407:0.003968924058853025):0.019403964928052353):0.002127158194102558):0.000522):0.005997997651566754):0.0049689031475910125):0.007415368479553014):0.000496,((395:0.005398305977286696,(452:0.02692619459491739,(((455:0.018098211350150335,((459:0.010223045647310218,458:0.023217895265504992):0.0022853763210401988,(457:0.0198072394524257,456:0.010162561128837637):0.002632205465775388):0.0015863181070576526):0.016587410224755454,454:0.019817299350820838):0.0074666958575242155,453:0.029953552513251668):0.006082509108914466):0.019653964925864506):0.003867742740921187,(396:0.014096680889621006,397:0.011729534705594636):0.0073885822767563655):0.001370071729503306):0.0010322381609912047,399:0.011130832911997368):0.0035640373081914202):0.0035128982250639193,((465:0.02730920567721271,(467:0.018597762128349474,466:0.022341752156985587):0.016206822690658616):0.015147903842673664,((461:0.021215386375278533,(460:0.01396512912671001,463:0.000524):0.000001):0.000697,(462:0.000001,464:0.000001):0.001468219395078541):0.01786029847848534):0.012921313527620966):0.000001):0.000445):0.001617840008618359):0.000001,((468:0.02912017925780443,(470:0.008627675991593158,469:0.011534018361333179):0.002609760074275244):0.03221106388236615,(113:0.00295094735155363,(118:0.004305733824221873,(114:0.0020993050346547397,(115:0.0020961621567834,(116:0.004267817149642092,117:0.011377151082087722):0.001347360845918718):0.000001):0.000001):0.0006):0.006031348629789505):0.000406):0.003223520105652917,((482:0.016106450347402764,((486:0.008376401122698671,(488:0.007738653076195992,487:0.01664256547013326):0.003336912714542371):0.015095805068573886,((485:0.000001,484:0.0367267733212438):0.02174566631414312,483:0.03156523617753547):0.004824133582453899):0.001307337174799128):0.000711,(489:0.015720637119164924,(490:0.02412336823441482,(491:0.005629336805547498,492:0.00803324891358625):0.01688673718413987):0.019715104201906596):0.003560938199994771):0.0021844998890010185):0.000352,(((471:0.016069381783681492,472:0.007560256235744189):0.01221163761367915,(474:0.00706079574641572,(475:0.004556689075262499,473:0.005446595374279546):0.000845):0.007041796955949996):0.0033422202689170634,((496:0.009652005439231687,495:0.007909231700843946):0.0038200269997710496,(493:0.007482578353042612,494:0.004474524427338909):0.004722618629691222):0.005717786857818985):0.000001):0.001006154692472417):0.02814680399102914,((501:0.016392008131248192,(502:0.0219085459197983,503:0.010752142950445423):0.000566):0.005500875247242844,((497:0.01498779235662557,((499:0.01503592907568935,498:0.009812377010278808):0.006994763459655172,500:0.010072105847361974):0.003652437358028821):0.001710682099295562,((((((((611:0.015003831933594896,(618:0.005808305164391894,619:0.020489056811712234):0.006377337598928307):0.0033836323371830186,(610:0.020776118395449912,((617:0.013152843117098557,(((616:0.0010275614230284263,615:0.0010166381370987306):0.0015177805149520994,(613:0.000001,614:0.008519819541997193):0.000001):0.007348782336178459,612:0.004222940375695541):0.0037696583471568254):0.0021906696621391804,620:0.012004094038400874):0.001000073264476349):0.001993129067751372):0.00096,(536:0.005677416260908303,(535:0.005011218864103003,(534:0.007515965286684556,533:0.004167026890122299):0.0020350918031280555):0.002522949207474325):0.002102175652431497):0.000148,532:0.014140645795940229):0.000464,(538:0.0020914695777516693,(537:0.010648822816947016,(540:0.005598364056320726,539:0.0034934629040737786):0.000001):0.002827813800177421):0.004189269524082376):0.000646,((543:0.012374548292896633,((((544:0.0038813760333794747,((((592:0.005384785633782722,(596:0.004744367407028602,597:0.005830611039122533):0.0018897768253316324):0.0038100679452059746,(((595:0.003449160352371343,583:0.011664360378781108):0.001663103044873428,582:0.01834874802520681):0.000001,((581:0.005304409553264538,580:0.008400785282979767):0.0026629569218259877,((((557:0.009558490513325583,(((579:0.007163097292696876,(547:0.000001,(550:0.000001,(560:0.000001,((571:0.008581791539286423,((574:0.008340091603910332,573:0.00562762323934002):0.000001,575:0.006091890010120049):0.0011709551909640094):0.000001,((572:0.014926900244674853,570:0.006257612382872308):0.000001,(((566:0.004205847467732054,569:0.0016224038351574598):0.000802,562:0.00502461533008719):0.000001,((561:0.0024225628032692207,(565:0.004651000023451113,567:0.004748747991699305):0.000376):0.000001,(568:0.008354986602681226,(564:0.0028552714488061714,563:0.0027814991330770028):0.000001):0.001923770045175706):0.000001):0.000964):0.000483):0.000475):0.000001):0.000001):0.000001):0.000005,((577:0.005517535053611093,578:0.017316432393491767):0.0012267270341663147,576:0.00792656951730248):0.000001):0.001015942914847968,(559:0.005896547195998874,558:0.00755502826017987):0.030420902378235973):0.002435715552581763):0.000969,(548:0.012542670456979745,546:0.0048884435597018345):0.0032155881311690874):0.0012470898593292493,(552:0.00934638738497318,((553:0.011892693554561837,554:0.0032966592341091574):0.000001,(555:0.000001,556:0.00914781691362568):0.000001):0.000001):0.002444636124376145):0.000001,(551:0.014439317982086853,549:0.03200351826725744):0.000045):0.000698):0.000484):0.0013653227547792978):0.000001,(508:0.000001,(593:0.012904165809488534,((585:0.003386778385055383,584:0.007047492100382964):0.009128176431251165,(594:0.013744421805141181,(((587:0.012744072131282999,588:0.004611915036135555):0.000001,((590:0.001223968340716637,591:0.006192051647126047):0.000612,589:0.013943980411412189):0.005703368454915724):0.000747,586:0.004770941120587654):0.0023813562662626333):0.0024958871511192625):0.000587):0.002769699744950226):0.000001):0.003810275421713556,545:0.0062055542280424385):0.004818634054071297):0.0019181167006498546,((599:0.010141669275747665,598:0.017694336407730358):0.006571754935903287,600:0.009059615469477256):0.002756338473734483):0.0017713139587657075,((601:0.001315676046311789,(604:0.00397713479428465,602:0.000001):0.000652):0.005249091804272214,(605:0.009314731308375766,(606:0.0026396358960698234,(603:0.03511515476143934,607:0.009288259870495417):0.000033):0.004030809544681782):0.0040249700468290945):0.000602):0.000981,(608:0.0191669636502889,609:0.006536264730613839):0.000986):0.006388357739745759):0.000001,542:0.004951270883399213):0.0038528197959214073):0.000848,541:0.003963936503641522):0.0025544525320116457,((((526:0.006956831130933645,(621:0.037321105070911506,531:0.000001):0.001228026380783557):0.003908400981743542,527:0.016003471782651556):0.000495,(528:0.02949490553291128,(529:0.015690021440692113,530:0.01736154800325747):0.0033860962103589606):0.0019518963899333313):0.0019234613511900697,((((516:0.01596223601753137,(515:0.005514648582966088,(513:0.02217037541058261,514:0.008849996447700703):0.015360831589785604):0.0068054634426175):0.006221666663191108,((507:0.019872147544285852,((511:0.007230662136437207,506:0.015298933569170961):0.000001,509:0.012636767668563687):0.000001):0.004958227270855744,(510:0.022163522313862306,512:0.005153525368130764):0.0013660715773035664):0.0035790369128870804):0.0057846868572568886,(((525:0.009065653642449984,(524:0.0069917967819873835,(522:0.00800505066044014,523:0.0032783629385434204):0.0032894936382820645):0.000001):0.004203890893627648,(521:0.008835697365205652,520:0.02201446523308212):0.0026198209539741025):0.0012934837332078473,(519:0.023519496523336403,(518:0.006394316742586963,517:0.002772002659629031):0.004053820004152879):0.000499):0.0031172584834566713):0.000117,(505:0.009479071417839723,504:0.004095172581586756):0.008400581525052233):0.006905701806061356):0.000001):0.0055806889267165):0.000261):0.007613900818788142):0.006534817497710249,(635:0.019808103988250506,(622:0.00557506727729172,((((((630:0.009371041208200655,626:0.013476937721822091):0.000594,(625:0.00895525905823117,(624:0.003102594261583825,623:0.0028119675533251095):0.009373029765210877):0.0019339372157314704):0.000483,((628:0.003296610144805918,(631:0.013185389660709689,627:0.017977559613248716):0.0013506742545010522):0.005699648663928217,629:0.018534086480374724):0.000001):0.004381641986181342,633:0.0373921531166005):0.0012442665054191683,632:0.013541787431561337):0.0029577575977475356,634:0.04103939942752304):0.0034211695622522265):0.008156805240717222):0.029401248732432165):0.0021194293012117074):0.000001,33:0.037898566513595196):0.018525734820214208):0.014536368761548296,(((636:0.2206658592901741,((663:0.04519147224520306,664:0.08246147229635671):0.03156954784394862,(((678:0.061782066074363505,675:0.07148799745712942):0.006002691956160486,((677:0.0231103026738955,676:0.025457384577036845):0.034958076754564735,(674:0.015272045480233537,673:0.04157218946430258):0.0771585118608845):0.0038133694236210207):0.002046893917840344,((665:0.012456957199085135,666:0.023010468363807025):0.05734842071201909,((668:0.032062522580405234,667:0.003399596541938473):0.04637562144371013,((669:0.07236507814974748,670:0.1052649385036197):0.06506566317842709,(672:0.025886402757352683,671:0.019449360180683217):0.011191468050010934):0.001999349939558525):0.018204240807260942):0.010381326209610235):0.009653533939216844):0.007404790477417564):0.009292366535015344,(638:0.16003928955891367,(639:0.12431125987889781,637:0.11452438967793165):0.004661807105159121):0.028287515841718347):0.0027754220606834934,((640:0.07099495333898782,((641:0.005204206573970779,642:0.002983180274439992):0.09337268023842538,((647:0.03189649729252649,((650:0.03314295078747256,651:0.027181834467611275):0.022471180699457097,(649:0.008228519006878815,648:0.012598016696326346):0.013184526223968401):0.003529526168450452):0.008349284421090898,((645:0.003565156101804732,646:0.004330146342590028):0.026078183819896135,(644:0.09588134082448259,643:0.007061808117301752):0.02687616554114239):0.0027548094995695415):0.007501757387128807):0.023632517982196292):0.026731202322639255,((652:0.022454447224969025,653:0.05434487199794482):0.010296820136154518,((660:0.04402460558447475,659:0.04090966827549527):0.07504545469945029,((658:0.031055768490306442,((657:0.005788699358262783,656:0.017652146056426572):0.017235618176002453,(654:0.009425342444325926,655:0.017908507393778875):0.02566219070449532):0.0030527168696800554):0.007730925690983225,(661:0.047833936503541376,662:0.03607242860992149):0.04259951052887757):0.001100570405162335):0.001591387478102427):0.036750857989914676):0.0015872040504412294):0.014536368761548296);
	TREE PHYLIP_55 = (((((((8:0.02064714780889693,(20:0.0030044686953004302,19:0.011072957612197657):0.0082082007576928):0.000001,((18:0.014425339854267317,17:0.011868529010913884):0.013236924279271992,((((16:0.034910515143795236,(12:0.07314133999488084,15:0.03412026106119984):0.013677023896437948):0.000001,14:0.07377728895192569):0.0024286134062137445,(11:0.07197002725671091,13:0.04179463033345208):0.013267056861040884):0.02006744539348683,10:0.041982142221669315):0.00427463548567102):0.0034088306825874556):0.00405709212941036,9:0.05315188192422501):0.015595069094478746,7:0.027616913066910206):0.07345774063577118,((((((22:0.03452156012042983,(23:0.022537125091179784,21:0.011918908820735482):0.002736211321307211):0.005664314812838733,((25:0.023560110658211713,(26:0.01955566791308307,(27:0.019016906392816682,(28:0.01280612928788655,(30:0.004769662872327765,29:0.004944019955026264):0.002438677594951054):0.000651):0.002015477006901397):0.016859925954126578):0.009091187432919944,24:0.024331772271572825):0.0023962994517005014):0.010582564698369748,(31:0.023735062883254075,32:0.01750570666892551):0.00073):0.041388441176354554,(35:0.010513080363315845,((37:0.013370191052406435,36:0.019069517258343955):0.00436757388092348,((((104:0.027341976587812275,105:0.000001):0.01081977072375552,((106:0.000737,107:0.005893558416587773):0.0354908511226721,((109:0.0037840634544689987,108:0.009586594453146023):0.0032212826249413042,(110:0.010331417818475087,111:0.010129486687429879):0.002172094774069187):0.0019224874882107403):0.005542969915029771):0.0012569090935704073,(((103:0.002163428402947895,89:0.0058066956254153425):0.002866805144194399,(97:0.004992098965017442,(101:0.000723,(102:0.0021670551481879825,(100:0.000711,(98:0.005733115292722023,99:0.000638):0.0012771887281071582):0.0012725932403965738):0.001908798520196378):0.002534028893849447):0.001912824531234079):0.000635,((((34:0.020485168085747737,(61:0.005058872692576086,60:0.004101447540421389):0.0107978261861995):0.000888,(95:0.005169467851973573,96:0.006923697750155005):0.00894789422195347):0.005894104570102958,94:0.013630898457535724):0.003734071850595293,((91:0.0013900562015874316,90:0.010247847507777769):0.007251503643039587,(93:0.00672077700404278,92:0.004668050847335201):0.0088396660599523):0.001352883099158523):0.0021381802297565943):0.003039342494494633):0.001996716170863355,((88:0.012433105435343478,(86:0.010256573416216667,87:0.005774735918369416):0.000001):0.0038197329595683403,(((84:0.0031530347652171144,83:0.0018692113257049044):0.001519227453562709,85:0.005064396741381975):0.005369855539604186,(62:0.0030138008313403634,(((46:0.007926445561066106,((40:0.006833546441737681,((42:0.001138945947208669,41:0.005161160770775908):0.0012370264186504516,(43:0.000001,44:0.003587053800256519):0.004178503365184944):0.000001):0.0011119240961771563,45:0.008080954241766853):0.0012166981047777887):0.000552,(((54:0.003931807243208135,50:0.0014375644360387426):0.0019414948015035833,(53:0.007922938337765303,(51:0.000001,52:0.0014280333253923435):0.005751182612831027):0.000001):0.0019641878596754763,(((38:0.000513,48:0.000001):0.000511,(47:0.0036149270487760435,39:0.0036146190753898826):0.000001):0.000504,49:0.0048438237109655925):0.0015284284314893261):0.0010117216734115274):0.002018532078310602,(((((66:0.00725865279479137,67:0.007245156237919558):0.001392224883958523,65:0.0029828263410186014):0.000001,((71:0.008072942194348698,70:0.001265293086630389):0.004630455130945745,69:0.002151615819720908):0.0019486786042208853):0.000001,(80:0.0044068524762260345,(75:0.003582334326100995,((78:0.007193476865535768,79:0.0029897542150381954):0.00460265013286601,(82:0.008684643315394418,(81:0.010493269733912396,77:0.014300274484804714):0.0013307416965596909):0.0034465048531198738):0.000001):0.000001):0.000954):0.000001,(((72:0.006270584850324471,(76:0.009527089868595877,73:0.0086087310435242):0.000001):0.003138097096054933,(64:0.016052107624690542,68:0.01684607786727036):0.000001):0.002670139915641869,((56:0.0015146785094247665,((55:0.007209412353115218,(59:0.004391123214134732,58:0.000715):0.001444785216949524):0.000001,(74:0.000001,57:0.003522646672022398):0.000001):0.000001):0.003014558963488705,63:0.006478796842731342):0.000001):0.0015017997813398076):0.000001):0.000994):0.0020315704388155424):0.0014901602380426567):0.006004556864252972):0.000001):0.000645):0.05615576893843403):0.0010977050962427597,((((((474:0.006062376327788266,(475:0.0053104854845321976,473:0.003402095423743921):0.0018740487988058378):0.005800211649638116,(((((470:0.008578042893002222,(469:0.00989383010722483,468:0.01564194678248672):0.0011356491984672232):0.03629945301627039,(112:0.006056237174873316,((((((123:0.015479942209564923,122:0.0023027382823997645):0.004666850202346529,121:0.017433120855034623):0.008559793770939284,((348:0.051045774052129296,((351:0.010268392531542617,(352:0.017711914951673555,353:0.01617385559847926):0.004281000791562583):0.02232744511175199,(350:0.012827800700601539,349:0.018397139124234102):0.03793791775710933):0.008179433244176049):0.024321019231319352,((((((((387:0.028071622402611,388:0.02133063947857592):0.008633073079780807,389:0.01993892678213568):0.029887044076159698,(391:0.02292269765803496,390:0.016356840200326357):0.0025392311658303116):0.01918095700207065,(386:0.013342464971270465,385:0.0043942071334323735):0.0011447240566748009):0.003632488577519392,((((358:0.005395548351819013,((357:0.008184675102172884,(356:0.005914587778410818,355:0.005022541389973201):0.0017615525500409698):0.005562703163844375,354:0.012120474071785582):0.000001):0.017252653433908686,(((364:0.03240429290223131,365:0.08729895137711519):0.008486698822019079,((363:0.03749383869505703,362:0.03598522238350788):0.011033201535608736,(359:0.039273696487979244,(360:0.01134190951806646,(343:0.07946334162569131,361:0.020068878162728305):0.008758815296568077):0.013750341099788052):0.000001):0.01312749331386984):0.005668264428520369,366:0.02846283131172963):0.018408036744422884):0.0028252190394950577,(367:0.03474183933852899,(368:0.013361958942411002,369:0.017043033009176166):0.007900580173301695):0.0014844964415030473):0.012006816487968681,382:0.034149769660362504):0.005068996948864864):0.0011714019498527922,((372:0.013187706106643483,(384:0.014038578075456502,383:0.005612241359092943):0.03992582554251212):0.0026386067521671904,(373:0.012982126633218754,((381:0.007786111453662471,((375:0.007567042668822764,374:0.008465246304680698):0.0027234713190947744,376:0.007849936914895248):0.003936284385416035):0.000001,(378:0.011847898898214278,(377:0.011013621242266737,(380:0.013638958249205713,379:0.012363588566871404):0.0017103284190939643):0.000001):0.0011750800148983644):0.006402150242116359):0.000001):0.0016137440470236869):0.014811358901479946,347:0.024176775006784654):0.000864,(370:0.0053092029281576105,371:0.03568212180576459):0.009748192701215658):0.006411401732697082):0.02560890372848614):0.000001,(((395:0.002076248876893663,(452:0.026704082367987183,(453:0.03161776984344727,(454:0.013346973667876745,((455:0.014229085252679203,(457:0.03370990902356301,(458:0.038117008680452674,459:0.011321509641932464):0.000688):0.000001):0.0027606725787017628,456:0.014829185224739373):0.01481931314027931):0.004550187861334516):0.0021341068776671484):0.02326952103981824):0.006348568915839061,((((((421:0.017205889374111452,422:0.016160735542776448):0.012171477294558633,((424:0.008636306420044622,(426:0.013012660806820838,425:0.006095697894871513):0.0012774117702721395):0.003958114665049573,((431:0.000001,(429:0.02034319655151923,430:0.000001):0.0037666584672048646):0.03594008646107034,((428:0.0016444229403193495,423:0.000001):0.0032501910245734465,427:0.008966371576591699):0.0027720463261829043):0.000001):0.01934680018059108):0.02657804493716455,((433:0.03736523526752557,432:0.0119422198131547):0.0026912187644526028,((450:0.000001,((434:0.012673509157162876,435:0.025707673521825077):0.001448969587520744,(((439:0.0037978910322644783,440:0.013913862094597142):0.000001,(437:0.005080662125508172,((441:0.003802734095001072,442:0.004075248564133324):0.0037945183790600895,(438:0.015029070411217942,((444:0.015046579886048017,(447:0.0016945788979463737,(446:0.009132170201057933,445:0.061550019753662075):0.0019804890917913985):0.0012034263698970993):0.000987,(436:0.007411948236964893,443:0.000001):0.004063040519483063):0.000001):0.000001):0.0020354669332868958):0.0017672773120315293):0.0029409667357397353,(448:0.005499715304241931,449:0.000001):0.002736218850808978):0.0014765820932198836):0.0025384772688062988):0.000001,451:0.03134231253929935):0.012172123506697068):0.014907207214459232):0.005224708632414932,((((413:0.0034011936897774386,(414:0.012007905986537112,(415:0.004441079298752992,(416:0.000612,417:0.007995450463906997):0.0016683141423178857):0.002586198554245911):0.002524884779240188):0.0038335112015093604,(419:0.008441785694080819,418:0.0071189321943550396):0.000878):0.0017924798225093682,412:0.012098887937546056):0.004351325856461825,420:0.012489821843218491):0.01184850410960193):0.003347622235336697,(((400:0.01699863187977064,(401:0.008759474860951272,402:0.0034897002642424835):0.00084):0.03255394174364958,(409:0.0064124624929473165,(((410:0.000001,411:0.0165112020419466):0.01753840641807352,(407:0.0019491129489831855,406:0.005096837038692088):0.014870900441960815):0.002185257501348281,((404:0.04059534471721847,405:0.011535014692894101):0.003607126333781973,408:0.027222827338425116):0.000001):0.0010533391371562225):0.00416334201493731):0.000001,403:0.020959756852436656):0.0014671784722508074):0.010940167516830404,((398:0.033244041456956266,399:0.014898796543831916):0.000618,(397:0.012778360808999863,396:0.010915968683289336):0.011730125568288554):0.00049):0.003883237882465697):0.007064614439779483,(((((((((159:0.000001,(149:0.03793759159958026,(153:0.027363907028292434,145:0.02200756726690923):0.000001):0.000001):0.000001,((140:0.0568259829617981,(141:0.007364240603324031,(143:0.014932332563085592,142:0.007396640624514119):0.000001):0.013735124815415584):0.04897127256229063,((152:0.020542432418728256,151:0.000001):0.006770038768876475,(146:0.000001,(((148:0.021009826750577824,150:0.014830745311297343):0.000001,147:0.000001):0.000001,(154:0.034728240268206194,155:0.035100416633823066):0.000001):0.000001):0.000001):0.000001):0.020465863210687687):0.000001,(156:0.006770576453738268,(158:0.02036034357293703,157:0.000001):0.000001):0.0067450219314614595):0.014655048892048394,144:0.014688136952467179):0.030092470418354837,(119:0.05915280371342742,139:0.07617413678717422):0.029457592808590956):0.006195496657024382,((160:0.037818564805280355,((134:0.021743833656070816,(135:0.08291075911273198,(137:0.000001,136:0.01226858109185632):0.03790297106363795):0.0508839158477201):0.023187381922838448,138:0.09007504713585027):0.02804417855063979):0.008949459904738891,(132:0.03910370312949467,133:0.000001):0.012340859241985063):0.0025415051349278596):0.015118363627460779,((((((290:0.000727,289:0.012217609918868708):0.013283736091515405,(288:0.018327195568562916,(282:0.008366014274382268,((286:0.005014726432494422,(285:0.012407377847192001,(284:0.012344020706188586,287:0.000718):0.001440630649629276):0.000926):0.000001,283:0.027165874578061012):0.00380143838349799):0.015632161886279295):0.0013850689048686895):0.000047,281:0.022162564971476426):0.04708683236665523,(291:0.07564115394499883,(((274:0.011435368841932515,273:0.002480755810558794):0.01660673910641339,280:0.036798234728639405):0.003458026412707477,((276:0.016661350458357992,275:0.02591153010945674):0.0037845217851835648,(278:0.022294053350892008,(279:0.015234991230900025,277:0.044344301616444586):0.0011253740565534533):0.0018152874520707262):0.005289011049341317):0.07889200980673146):0.002008585772034345):0.011173339717161605,(((292:0.017835796411852692,294:0.0562646093896744):0.004271264035163016,293:0.018375140285168918):0.000687,(295:0.02712328594178051,((298:0.027627673031313887,(296:0.016816008958049047,297:0.051330689713822174):0.005747576715100805):0.008921674439004434,(((((313:0.018411402903905597,(314:0.029782044381274766,(316:0.006161803504252878,315:0.009384574710460124):0.004950583325377757):0.006580899029147334):0.0019281007421412038,((((324:0.000001,325:0.000001):0.017196364767403445,(321:0.010057362695255458,(323:0.000791,322:0.000001):0.002384836452490314):0.0035921045312331842):0.012504311183901282,(326:0.006925933554765636,327:0.002466334508185819):0.007531410950272196):0.0011443942194453208,((320:0.020055240825505118,(319:0.008031468106847673,318:0.0025222562485838385):0.0026349955380533066):0.0013891408396191603,317:0.005775002557823645):0.00544471531881042):0.0011926471647932106):0.0032577649244353545,312:0.008046604375036848):0.0061272504191843625,310:0.04235976318896439):0.012279225182881133,(((330:0.012338865901771271,(329:0.006044279816098524,328:0.005851981696994631):0.0012020341364264273):0.013410262075975022,(339:0.025337125419344096,(((((336:0.019556567964397368,(337:0.023092394836034688,338:0.0035448235983588997):0.01065302826480922):0.0019442225186767032,(334:0.01830086154635639,335:0.0117479842992319):0.0027900890651325247):0.000001,333:0.010855384509425461):0.0016243362390751643,332:0.029973716725701743):0.009071617951093784,331:0.04290931707745539):0.008319292304246727):0.0171605745966757):0.003127959550457516,(311:0.026037168077340002,(309:0.04773785537664903,((302:0.03349619064999045,(299:0.029218387190435725,(300:0.048569145807532764,301:0.003821812246971132):0.010379841776523928):0.003977994606465054):0.00539328799300684,(((307:0.022743554214579034,306:0.016974048663023333):0.002759359384110761,(303:0.031153158133733327,(305:0.014293714527494448,304:0.011706437139021511):0.012500928339138757):0.009466467801259622):0.028046583244849127,308:0.039098206118526546):0.0018412098207748959):0.01603335965396528):0.007607743818758232):0.005856774872506168):0.0022506211030976745):0.008648213580744305):0.010048895457794966):0.004356065091957762):0.017792315451019877):0.012613287540265604,(((((126:0.000001,(127:0.03305777666853506,128:0.000001):0.02135353993200281):0.007061258169283269,129:0.010720047131705907):0.0030435128424924737,130:0.026939602478687156):0.0044045452644432955,(131:0.018978974176517796,(124:0.005037927661232218,125:0.019884328718679335):0.01535099609633089):0.008010443723952458):0.015272832926671266,((((268:0.05644083837167026,(246:0.03948910111787076,(((250:0.01545093592405752,(248:0.0034764220802217527,249:0.013933893294000929):0.0027116886317209523):0.0032406933381688846,247:0.008848837566029657):0.030492120889636893,(((265:0.02091131102816506,266:0.01417503184805286):0.005276728931212375,((252:0.0067814753293113025,263:0.011886009947801144):0.009449447464719917,264:0.012563051264365915):0.005015469355226554):0.013820246762053227,(267:0.007104420301679261,((251:0.03063401086216068,256:0.01121945883273934):0.002633101437290347,((253:0.019307447052260302,(254:0.015088955742960432,255:0.00679290320914649):0.00603004135730413):0.004377930698365682,((258:0.014602584083555697,((259:0.028211746384887663,(261:0.013233878123751661,260:0.002095651362944013):0.005979993327728559):0.0017140370943395048,262:0.0028364264641615278):0.018392175738095293):0.008642612401832273,257:0.014954341551539357):0.0030109328113562114):0.001894573402722075):0.014908519306867136):0.008788680698188648):0.009570377901954356):0.01049473878038323):0.007491212081946083):0.005727181615623669,((165:0.000001,166:0.02575622859783649):0.0222555377527142,(167:0.023462982987880195,(168:0.022848778353005184,(((245:0.000001,(183:0.037876808512165565,(185:0.006917843921175298,184:0.007751791275747798):0.013711913746647543):0.0058704293271656495):0.000001,((186:0.006632224798653605,187:0.03074157437090746):0.007768954639268513,(169:0.032149417310839756,(((171:0.007667305100206151,172:0.012168552730441378):0.005181624999179243,170:0.014219185637407821):0.030294089289589033,(((177:0.000001,178:0.004695775386109123):0.023911945310271753,(((176:0.02272258633699218,(179:0.0022287195084699524,(181:0.0036818597558991653,180:0.027664710101891216):0.001043271598334234):0.008163926377421263):0.0013994159661342741,175:0.010486368640962451):0.00831237373183227,(173:0.017696018343048594,174:0.0029442285031387053):0.017013298418854555):0.004122558864291533):0.0018512662096901618,182:0.04167318576937306):0.0017620640572841987):0.026052578232888875):0.000001):0.005311390480940921):0.000001,(188:0.028203954702581188,((189:0.03147929474681513,((((195:0.008284506807163375,(194:0.03425371167282363,196:0.005462212532227949):0.002790126018209841):0.0025063628717184898,190:0.00698367578244413):0.0031774548843782908,192:0.0398131570567459):0.005396377491214126,(191:0.0213821271303698,193:0.030835273538680687):0.000001):0.009349156566721499):0.012466018724548538,(((199:0.025146164335164412,198:0.03823021782448808):0.009560614899674373,197:0.028357548889383823):0.01889644264184468,((((216:0.008441745500292638,215:0.010072661899224483):0.004954088601774027,((217:0.006815306831258836,218:0.0038769451985727716):0.012066800406331388,((206:0.023300264777668903,207:0.03046135183890558):0.003902786709357671,((209:0.01456358033909885,208:0.00738960581036859):0.0037915802334215027,(((211:0.007874400527194809,212:0.006842351002297761):0.0011268113281338835,(214:0.018087520314625603,213:0.007759683805833342):0.00393568298566711):0.004827923246868005,210:0.019208488790403037):0.000001):0.006886894405923404):0.00317278030640639):0.000001):0.015553466804368945,((((200:0.009205989808399376,(201:0.012726229592356439,202:0.006153518638749845):0.006989999100953978):0.001677746624332347,(203:0.002316851480914437,204:0.0016833180411319844):0.01095125426107094):0.008112547785572712,205:0.02837869919816313):0.003036879488183105,219:0.02040421666551652):0.000802):0.04114459970127759,((220:0.014239066091394475,221:0.011005638471406206):0.007496783461291532,((222:0.01819566953943955,223:0.023169424414571305):0.01675232697828853,(((239:0.005980808309108037,((((236:0.013244481373979967,237:0.0029984502508273734):0.000001,235:0.007089227822162069):0.003975338507674427,234:0.007907298640670406):0.0021173201794863128,((238:0.00674991496323542,(231:0.013890313001676861,233:0.0043423051879326385):0.003766696000139473):0.000513,232:0.005801252581114864):0.000343):0.0012871551982576062):0.0228235375032588,((((241:0.049889556635463336,242:0.02281060207971241):0.010313890264080404,229:0.013988728149541801):0.0025729273405964252,(243:0.0191038310069606,(244:0.030711337929894438,240:0.016987425671712096):0.002125871607993012):0.0018354934724321142):0.001977207805750129,230:0.028387780605312954):0.002024625704587501):0.0023501673147372985,((228:0.0167715352705844,(226:0.012836253542673958,227:0.003097761130608922):0.01306579490211942):0.008124686064476118,(224:0.012444663144924336,225:0.014201289566608788):0.004954819499022013):0.000001):0.00202620868199655):0.000944):0.0029006025530536393):0.011743995507209084):0.00878166387197386):0.001321770254105095):0.007656809607825321):0.006730347033087112):0.013527465338109898):0.01887549663850741):0.004684140493801604):0.00108870539693149,(269:0.06265422236867237,(272:0.026857701527014995,(270:0.05746359265963566,271:0.11713870338323717):0.012586238384719336):0.00377727984071757):0.000001):0.0029636264594934967,(161:0.027850801864576814,((163:0.037356586082482574,164:0.019198135972973363):0.001156743772701538,162:0.03020421668331135):0.0065962550368609645):0.007734008319583607):0.015198075654754667):0.0037277464962346134):0.003376226611664503):0.004143380043354355,340:0.035062484913563945):0.000763,(341:0.017996337990771466,((346:0.020355133415362246,(345:0.01638021133548399,344:0.022177097957908218):0.0035695074198137918):0.01080457434389578,342:0.021435321532007008):0.005400635320110688):0.026864189107796935):0.0028836508791618724):0.0029021858087305585):0.002594954191076584,((465:0.03779251943816711,(466:0.024247499638908217,467:0.014521313777831103):0.015597779927662654):0.008880015507108012,(((461:0.020670849363102862,460:0.026235844800194915):0.0023491348677971446,(462:0.000001,463:0.0017452997547204483):0.0017250533873662969):0.002633071702682882,464:0.000716):0.016008079845576284):0.017114367065934544):0.000156,(392:0.024980212288109777,(393:0.014477177393766211,394:0.013876619939968818):0.005820510742671189):0.00939000131935621):0.000592):0.000001):0.000001,((((114:0.0021391487957691446,117:0.008589747426707749):0.000001,(115:0.0014219935289919265,116:0.005017414589107966):0.000001):0.000001,113:0.007023390538035385):0.000532,118:0.0030193282880058916):0.006003999486731823):0.0011673246883452705,(471:0.01050435679538695,472:0.010606871805944523):0.01743675539020952):0.0018169065454614833,120:0.013050268279769895):0.003601713114854149):0.000001,((476:0.019598491704666744,(477:0.006142173738164891,478:0.008938251569428325):0.006562357413855398):0.020601138229292396,(481:0.008050711986083323,(479:0.00820444908022312,480:0.012750464946254151):0.012495378195255022):0.007842667721969012):0.006033546901208605):0.0016430409599728244,(((489:0.01752261008132946,(490:0.023206539089632112,(491:0.007767692685351765,492:0.009546700937056918):0.015142413820477537):0.020363088719101512):0.003495820781352396,(((483:0.02916526899280681,(484:0.029775672704540054,485:0.000001):0.021017082088774834):0.004667185410523291,(487:0.020088933670751763,(486:0.011298289252176633,488:0.007883396038559032):0.0020106625945380103):0.012712015016220926):0.002446201514458457,482:0.008712426811452711):0.004415472125226156):0.00053,((493:0.006106731619763154,494:0.004600837787354703):0.004246853072207843,(496:0.0049666567679413146,495:0.007681444641382407):0.005391715094530442):0.008474227803630241):0.001019370159308467):0.030331202899200667,(((502:0.029510365924888114,503:0.01079391296526868):0.0016917925886166905,501:0.016738585281243886):0.006652200651681691,((((505:0.008561577607543861,504:0.0010197208658803336):0.005880604742864673,((((520:0.021337752872812938,521:0.009607868568399063):0.005187215356138418,((524:0.004776122628801946,(522:0.01034736471234642,523:0.003197375656706599):0.006507215038253327):0.0015868474589820919,525:0.014992477852942599):0.00335237631536718):0.000223,(519:0.025708999543948903,(517:0.004051631905814925,518:0.009908974351697707):0.0019313988108605438):0.000571):0.0018049338183571992,((516:0.02634697027965899,(514:0.018568340011172087,515:0.007377728821006661):0.008851332026747085):0.006129616634318918,(((511:0.00887277864775802,506:0.017115468611100536):0.0015237111218463879,(507:0.02173703442537021,509:0.011525162460850991):0.0016652139096409867):0.0013690910262295695,(512:0.005255447307616059,510:0.024702023628058484):0.0014273267616809642):0.0038823761357376844):0.00390116409044475):0.000001):0.003589672643035816,((621:0.05341241056803425,(541:0.006645314581107197,(((543:0.009049171586622417,((608:0.021151524206384296,609:0.008219065883389958):0.000308,((((603:0.02051184531246273,604:0.0019693335419916644):0.00001,(602:0.000792,601:0.0013522130436364208):0.000154):0.004636947419637455,(605:0.008792854523599118,(607:0.004035968153937781,606:0.004082886541467253):0.0028340535501324093):0.008777905292737717):0.0013305585600473712,(600:0.009369156149592429,(544:0.005584922407649747,((598:0.011981379891059959,599:0.010910760835556893):0.005396100879086304,((((592:0.0071854816793095865,(596:0.003248226104886391,597:0.004003381146920383):0.00078):0.003954113015098401,((((((587:0.012977216447199817,545:0.008006837253157215):0.00073,588:0.007151206320086834):0.000752,586:0.0018701449357929284):0.000001,(589:0.014165178402633599,(590:0.000001,591:0.004802937891059091):0.0033271323798785284):0.006317093904299672):0.004008752621882881,(585:0.006754940304013181,584:0.01313073730214437):0.0018779608174791863):0.00081,(551:0.007088657294909279,593:0.009341983842262596):0.000007):0.003674104258814934):0.000001,555:0.000001):0.000001,((((((581:0.007037369371510945,580:0.006837975608808082):0.0025518141643816597,556:0.009475439422316084):0.000514,(((513:0.019794005839765857,(546:0.006922614438007349,(548:0.014622415005005676,549:0.016034150206034825):0.0017682587839931106):0.0023683653570890388):0.000679,553:0.006443384914498228):0.000001,(((554:0.003466265824618011,547:0.007174769312847727):0.000001,560:0.000001):0.000001,(552:0.0060183203752939484,(557:0.0036661038286478504,((558:0.014432076546197107,559:0.007191885606269885):0.02666448856228209,(((571:0.007514036404541351,(575:0.006260494655795583,(574:0.007931413684283734,573:0.0021468893854803195):0.000001):0.0012031388269498136):0.000001,(((572:0.016383843300965147,562:0.005089557188716407):0.002071729781428798,570:0.006835060900317625):0.000001,((565:0.007255705313448013,((561:0.006223007585701433,((568:0.009127546871621196,567:0.0064137614070345845):0.0016366227547766191,564:0.0014565549042846195):0.000988):0.000001,563:0.000001):0.000001):0.000001,(566:0.0014267947426042156,569:0.002497418598508691):0.0024841169872871923):0.000001):0.000999):0.000499,(576:0.00625208400815184,(578:0.024591512190967463,577:0.003780653231065335):0.000617):0.000001):0.000513):0.0020562278296491314):0.000499):0.000984):0.000005):0.000001):0.000528,((583:0.009793045876673028,595:0.0035223754500079323):0.003268356244516832,582:0.017555848113818072):0.000001):0.000001,550:0.000001):0.000001,594:0.009872323449077385):0.001119986016476718):0.006908896665185674):0.000691):0.000001):0.0021837719088675027):0.001556795311129612):0.010430412865673472):0.000557,542:0.006435850502576985):0.003514536121514618,(((610:0.011597396920354042,(508:0.000001,579:0.01433269213883099):0.000001):0.005710466045998611,611:0.018005319901263903):0.0012290502297964063,((532:0.014291110440169737,(((619:0.014991811723339778,618:0.00883433277093935):0.0078703824706826,(620:0.01423184236244835,(617:0.010676028455296575,(612:0.005394026512626146,((616:0.003645460151738917,615:0.0010329428597627937):0.000565,(613:0.000001,614:0.005404191468456442):0.000001):0.0029188350280533576):0.004619752108812615):0.003722984521733524):0.0029689620497189866):0.005109595040401332,(536:0.009311332569165625,(535:0.005057531059803499,(533:0.005695285492021643,534:0.007138092400364642):0.0014620061060821947):0.002861601842466273):0.000778):0.000001):0.000507,((540:0.01360473836979933,(539:0.005683949651274363,538:0.00708849127307266):0.000001):0.000675,537:0.007882843118337778):0.003927189984789732):0.000519):0.000001):0.0012821997273637742):0.0012812722026324804):0.000001,((527:0.015232489148664903,526:0.016094881904834706):0.000001,(((530:0.015432672209846069,529:0.01089356063554212):0.0023845819171939135,528:0.03205185221100095):0.005177336928282554,531:0.0028055763000241793):0.000001):0.002452506105517672):0.0005):0.00535119155813595,(((499:0.009468056159502322,498:0.009549894244366664):0.00874400488121144,500:0.007655791312628981):0.006462706033069346,497:0.018957777012447097):0.000459):0.0030569064254317305):0.007604124866917615):0.00435406269219687,(633:0.033676676324322724,(632:0.007875804478641278,((634:0.04696561844312091,((630:0.011268533217283652,(626:0.014551900659152376,(627:0.012323073301582657,(631:0.016451573622100406,628:0.006825982507471786):0.000991):0.005286016825441314):0.000904):0.000709,((623:0.004331902887539357,624:0.0029357793886299827):0.009693410637669791,625:0.01226191317620432):0.000001):0.005573106605203595):0.00131167977220059,(629:0.013584700958325058,(635:0.02263458725946669,622:0.0056950882835970894):0.005773374848919991):0.0028061372154698037):0.000044):0.004846254276745494):0.022263176591065546):0.009075225033827084):0.000367,33:0.05429595118845297):0.010534283742039617):0.0024998664489021645,(1:0.05219036481076115,(((4:0.008529490593943036,3:0.01968760077973207):0.023297935560080495,2:0.02832438342386215):0.002416606313684869,(5:0.016452387310861908,6:0.01579635845652042):0.03586341268218388):0.0397356681232039):0.0030500359692238466):0.013699389009299763,(((640:0.07009173481566991,((642:0.004747229720975512,641:0.000001):0.07435619965623659,((647:0.025616589801848878,((649:0.005968631050320407,648:0.011168109098815538):0.01084420570762279,(651:0.03881893374582683,650:0.029138620405919354):0.026881143507318):0.003727354621253486):0.008252628419827622,((646:0.006725136082448855,645:0.000984):0.028687923801292217,(644:0.09795921769873357,643:0.0030764649182033034):0.031988924955186966):0.004633199231054852):0.00902387317213616):0.02710834153256464):0.022242472726180143,((653:0.04236312031684804,652:0.021695726007792675):0.006305688156086981,((661:0.057437049944795274,662:0.035320721916175024):0.048686476494239725,(((658:0.042219912075901846,(657:0.011546928140199338,656:0.019496513643529056):0.018965689990259632):0.00250128114333654,(655:0.024109822166134783,654:0.006801908359759736):0.03399083757945575):0.006390421551437357,(660:0.03161495867429751,659:0.05971768043768705):0.07312921514092594):0.004752884395243159):0.000578):0.02871310010757314):0.0031528764738399054,((636:0.2272344040633908,((639:0.13194814847156042,638:0.144494077955434):0.00799451144937505,637:0.1252827578073001):0.01310024150614858):0.01711373280179552,((663:0.06504715399235643,664:0.08088562031965796):0.027783405704500577,(675:0.067096224904205,((678:0.07051490439923877,((676:0.021629192783012525,677:0.023373662811963496):0.0352603084935812,(673:0.022450738045822687,674:0.025172466428789564):0.0803906102920263):0.0035524936559315767):0.006261429679536487,((666:0.012568804578674611,665:0.009245663243270965):0.05865464274476791,((672:0.03643559824188861,671:0.0156431852250511):0.016572035764529387,((669:0.08005753164417165,670:0.10846117798104059):0.049024897368051545,(667:0.007800133531382755,668:0.03085250159899583):0.03267910341173551):0.006078995552779047):0.011320683321073673):0.00823871767728482):0.0028426794366134133):0.015090498260397527):0.016233238913848518):0.0028869312119611987):0.013699389009299763);
	TREE PHYLIP_56 = (((((((((20:0.000622,19:0.007931159142527299):0.017699308261200933,(18:0.015167099881109921,17:0.010301956710017136):0.011556633339762645):0.0019647656577890206,(((16:0.032586457187072024,(14:0.08455194854897198,(12:0.08598245617457664,13:0.04250071306717702):0.00993093861420238):0.002485121765313586):0.000001,(11:0.06637501997321069,15:0.057946210836335346):0.0025588680641771616):0.03459920457788751,10:0.05330987633077084):0.0025867852402245337):0.008805830275650918,8:0.016019829853149665):0.000001,9:0.0643343660761509):0.01774120073778933,7:0.030103824424528487):0.08471027536041398,(((((((22:0.02543693729874972,(23:0.029784877878675557,(24:0.026744546318099256,21:0.029640863881461022):0.002862393993814607):0.0026208724162801707):0.0055702543819832855,(26:0.029078216758398806,((30:0.011016412793409239,29:0.005615712410455002):0.0026846232004925684,(27:0.01664867709834985,28:0.013779931087746672):0.000001):0.001309387151725049):0.029326828474199883):0.009582911507703094,25:0.03822740111983552):0.008319251185152506,(31:0.0216963655738875,32:0.019208483725904935):0.0019378913345456613):0.03609967636326163,(35:0.01437145776933698,((37:0.020856305336243768,36:0.021114327897727814):0.0018220374575267945,((((106:0.004000971730350045,107:0.010130898815730042):0.04026420345617375,((109:0.004032390954943963,108:0.0076336272323399195):0.0016767668223344938,(110:0.007620423148389032,111:0.010768784009700036):0.00331848194243948):0.0016377110885001035):0.001983696738687856,(((((((((95:0.007246349436229709,96:0.007223544923327527):0.004610741174400636,(34:0.030387432231752443,(75:0.009347249362584685,(61:0.004184307832547254,60:0.005436373741297634):0.002864029561206691):0.006081093883772104):0.0014448838503515935):0.008280850215929182,104:0.000001):0.000001,94:0.012205641429388122):0.0036496854537035823,103:0.005005030255714301):0.0015616212192852328,89:0.010926334894274843):0.0032366148691330902,(97:0.01219818298089608,(101:0.002473852159484123,(102:0.008298112110213541,(100:0.0032839728399783915,(98:0.0032940247272003507,99:0.000832):0.0016623382700521948):0.000819):0.0016546639833510191):0.0024742060291182886):0.003268345050103674):0.0014011816108588514,((91:0.00662505127768339,90:0.014352505743685903):0.004451274184197267,(93:0.01605754036033754,92:0.005174014393909002):0.007111113460334907):0.0016645303127219336):0.0033625740300141692,105:0.005775574271996986):0.0011221687308456082):0.0014791428957816677,((88:0.011735757630214338,(86:0.010927848269073207,87:0.0024679208833990308):0.000001):0.004796120765356954,((62:0.01000260051520711,((((51:0.000001,52:0.002481716710921804):0.005803231762001135,((54:0.0034452183613385883,50:0.0024978313026491525):0.0017058751091246186,53:0.008371973444137199):0.000001):0.0017156635017628935,(((47:0.004998547973970307,(38:0.000754,48:0.000001):0.0022408810451203433):0.000001,(49:0.004820761585621653,39:0.0013776734897628202):0.000001):0.0011948919856498057,(46:0.009970476691938004,(((42:0.004255388565321206,(40:0.008228943647271064,41:0.005849323047174675):0.0024345875174844973):0.000001,(43:0.000001,44:0.000001):0.001651239391683593):0.0024612108599953923,45:0.010787963263859114):0.0032606408306691047):0.000001):0.0017554161176466456):0.00351165688671665,((66:0.016003686445120374,(65:0.00754069004359522,((((69:0.00414003418081466,((67:0.012525244938820708,78:0.004339575756247711):0.0021368624798755,79:0.0029098107818618067):0.000001):0.000001,76:0.014294709151238568):0.002946544888188786,80:0.003382747658792667):0.000001,(82:0.008674224162025802,(81:0.009156878179086995,77:0.009519783770126375):0.000001):0.0019126064258208543):0.001142688628260905):0.000001):0.000001,(((71:0.006738665479690174,70:0.000001):0.005527803308287335,(((84:0.005116467499792212,83:0.000777):0.002346367732167699,85:0.004178662611543567):0.005496212099118102,((63:0.009239895226646446,64:0.017704833806380892):0.0015922512542519635,(68:0.014555174520691041,(72:0.00881362796453374,73:0.011666512210769012):0.0028469731478902105):0.000856):0.000001):0.000001):0.000001,((56:0.00234676855684504,57:0.0017667353070874557):0.000001,((59:0.006771294992481325,58:0.000838):0.000838,55:0.014265535356070455):0.000001):0.008839890096808646):0.0011681845492004044):0.000001):0.000001):0.004519174149877195,74:0.000001):0.000179):0.002882800310695775):0.000001):0.001617254457090873):0.06510247254445553):0.000001,(((((476:0.01875396408210204,(477:0.01111612458951228,478:0.012231749279417153):0.0053543519484071265):0.020733464683187715,(481:0.0035307053929649703,(479:0.01218634073034156,480:0.009176156988509182):0.009537423294140757):0.010328612047960296):0.005653692845193236,(((473:0.0018731404931899105,(474:0.005568450932596648,475:0.009695643578590136):0.000557):0.0030081215730037142,((((468:0.025033609074063674,(470:0.01506181893159621,469:0.01413784066623649):0.0024521330491694025):0.036371301091672394,((((((((((370:0.012996126243496525,371:0.03999576206112491):0.010188260122040957,(((((387:0.03589816427032254,388:0.019405959206378366):0.007363533566435339,389:0.020065060456503536):0.027409635824585322,(391:0.013935318272006985,390:0.016211764673712055):0.003167236780830805):0.024694530651793434,(386:0.00845906921951289,385:0.008580039717430743):0.003279551603567378):0.006411423529545724,(((368:0.014466461549119198,369:0.025617531560620608):0.01941733073122245,(((358:0.0056589462792685,((357:0.005692496317632849,(356:0.004650459428600859,355:0.0020544665198548263):0.0036441363412723416):0.008690208942716675,354:0.02011933506880066):0.000001):0.02564277345692154,(((364:0.025733378410515862,365:0.06105996436625624):0.005405671856822992,(362:0.05435111642936047,(359:0.017072012622869136,(360:0.01601891650015543,(343:0.12389529204913219,361:0.03018157249116566):0.023945404123408114):0.006287755627260744):0.000001):0.004122218588457134):0.012277089030424878,366:0.037499582193274573):0.02449642728988643):0.0010747174242684342,367:0.030662950520631838):0.000001):0.018443925649896928,382:0.03786657067996862):0.004048638514653713):0.0011117748571511286):0.000001,((384:0.010254907947972394,383:0.008273464905476532):0.04044440549769811,((373:0.015745752537177807,(381:0.02129966158026296,(((375:0.008389533018953841,374:0.012664660897629043):0.001869170496788241,376:0.00813957814066845):0.003950123590714728,((378:0.006821367407520849,380:0.011003167269607473):0.002024500837154474,(379:0.009355191323778635,377:0.00772462277110537):0.0013381934467505104):0.002847469728138203):0.000001):0.007644357249711538):0.0039232387037404105,372:0.008803347300984912):0.000001):0.0013059203677480797):0.009853099449862068,(348:0.05377183020536155,((351:0.019934018610616472,(352:0.02279764310877982,353:0.01652811829875592):0.004699903608739679):0.026891280261635384,(350:0.01836087587439128,349:0.01898357116066524):0.04115181530444763):0.008472032665929576):0.020443466743839445):0.007012107732864744,347:0.01845690726746262):0.02666011911523598,((((((((((145:0.03876515102584357,(156:0.00777835574920786,144:0.008255457179624816):0.000001):0.010916844993314152,((159:0.015593841536327447,(153:0.007331145470329086,154:0.0400622986071805):0.01607473523704799):0.000001,(149:0.050589498398140524,(158:0.000001,157:0.000001):0.007736275584862884):0.000001):0.000001):0.005417135114533495,((152:0.015627686816419125,151:0.000001):0.007755487694616875,(155:0.000001,(147:0.000001,(148:0.024094714023607088,(150:0.000001,(140:0.025245285672960582,(142:0.000001,(141:0.016132952919780362,143:0.024686371612269796):0.000001):0.01657541810859924):0.01683775722507244):0.000001):0.000001):0.000001):0.000001):0.000001):0.010968516246249825,146:0.000001):0.041585877238845645,(119:0.11120029030318042,(342:0.08705685872395451,139:0.043951494095778566):0.04961567043477843):0.011228930828007104):0.017507310763197403,(160:0.07522318328674217,((134:0.023525283934617527,(135:0.06786553265114843,(137:0.015397124774128535,136:0.00757732764588156):0.08394013765278999):0.05388320674586617):0.016688548316252483,138:0.07290966076269276):0.0275994582952011):0.015001552114438953):0.014232467370132057,((((288:0.011065753388336305,(282:0.007528376903397467,((286:0.008342640025988212,(285:0.016221557883242678,(284:0.012694758452906095,287:0.009257044834260373):0.000786):0.0011281820326128414):0.000001,283:0.030643877228578174):0.0022684646909231264):0.019582832439657267):0.002634946952479733,(281:0.022607925295668796,(290:0.0010653670950674168,289:0.012497910484891078):0.015044428749102477):0.0015677693029678165):0.0499306545118617,(291:0.07823464281352441,(((274:0.01586897131832967,273:0.0012710275246046133):0.017764058205190055,280:0.043179791390915094):0.0036801806006100135,(((278:0.0260807451095367,276:0.025428885496015782):0.001748105840120402,275:0.020095765257573936):0.001762238011325618,(279:0.02808000836258568,277:0.04017286342292268):0.0060812623632549):0.00568365471164149):0.08870943060557888):0.000001):0.011611534261613347,((294:0.04773695491369742,293:0.025181161949131566):0.006542720077930182,((292:0.02537655183677837,295:0.03559618538375366):0.008109387136700237,((311:0.032307385266952524,(309:0.061023626771601544,(308:0.04240502685839662,((302:0.04797182073096308,(299:0.028902335216822707,(300:0.0547665443548391,301:0.013239053586215289):0.005537592775800761):0.009622843619763101):0.0034874185578799483,((307:0.02503584075757847,306:0.021632744970025253):0.006290007197292393,(303:0.03212173469194241,(305:0.014125394967003603,304:0.013517964813455189):0.0088352949941659):0.01000000394784492):0.030000312470161338):0.003836293940392384):0.008197876268713364):0.007832467239142056):0.005928320698115206,(((((313:0.015269243689695728,(314:0.02607667373611624,(316:0.007286871638092659,315:0.007554238762292595):0.0032159960440426992):0.0075907948803106765):0.0034773743555682945,((324:0.022881439686822266,((320:0.022937624049898363,(319:0.0071446944024957815,318:0.004174866120650121):0.005217886768578533):0.000001,317:0.006018832018460766):0.01031302570459619):0.000001,((325:0.030015857412959493,(321:0.006012611018609749,(323:0.000933,322:0.0037727389412070683):0.000935):0.004238445833046966):0.00912232276870659,(326:0.0037097899347236347,327:0.003936135508268697):0.01279263353469995):0.0014283371273757781):0.0028532539418483914):0.0017486669975887094,312:0.0038201135594167646):0.012460770190178619,310:0.041638071227315096):0.010634117620936828,((330:0.012756568209911846,(329:0.009035981680793018,328:0.008257279096549603):0.002270323400717454):0.010078257371594535,((298:0.028201591037838585,(296:0.016093198620317956,297:0.05346299120374162):0.010978685336428432):0.00460895493390544,(339:0.03026991901267943,(((((334:0.022126750883261513,335:0.00972618889180213):0.0019188175111349568,(336:0.01888616148335742,(337:0.015870343772983242,338:0.0012884003812504688):0.005295338733075421):0.0029888700754064127):0.000001,333:0.012717306863149447):0.008205325522375776,332:0.033269010508595966):0.012300978654148875,331:0.016318896695488687):0.0057053866323284):0.0235960969281917):0.0023625867600946386):0.008077704704694382):0.000636):0.009136550657425264):0.0044733828041423574):0.01687091202496889):0.02612278759882583):0.001671024815867892,((((126:0.000001,128:0.007787546674087857):0.007668582546874426,(129:0.018268033547047112,(127:0.03923964606919457,130:0.000001):0.033182895879519274):0.000001):0.004049227895081708,(131:0.019199681415198493,((363:0.05507632938590667,124:0.000001):0.0036094791314771678,125:0.009296170837625814):0.01965299574883539):0.004043962466838726):0.019344261993531862,((((268:0.06485958748068425,(246:0.0486471456941843,(((250:0.01933491241529446,(248:0.008567598461280976,249:0.01895477322207643):0.000001):0.0017372454479332696,247:0.013205263757208804):0.03191427402591586,((((263:0.028643422418544864,265:0.028348194015186436):0.000001,266:0.024058473244391407):0.0010865537913510106,264:0.014571484035510646):0.014648832709246952,((((254:0.007023439442413765,255:0.006540063292440206):0.003710668227408156,(253:0.01850047156745687,252:0.01716757819847239):0.000001):0.004878940821660806,((251:0.03342938352980175,(258:0.017716858685077788,((259:0.02833828089340535,(261:0.0249100557516349,260:0.000001):0.008073860547225727):0.005142314425435891,262:0.00907631682203248):0.027011465018453723):0.002045620720033563):0.0030261394587885637,(267:0.004363566163716223,256:0.017211445103580074):0.0037452730184355533):0.000001):0.0025156681738631725,((132:0.000001,133:0.000001):0.049435424713983385,257:0.016481946900122564):0.000001):0.038747534871655664):0.020047549854759962):0.012251317597664367):0.003457758847041495):0.006869198660046017,(269:0.07162562943324847,((165:0.01468013500507974,166:0.021073019255747366):0.01818116998979264,(167:0.035801316269385264,(168:0.025432144329673247,(((186:0.013846044235238742,187:0.03610231208948924):0.010469354483713245,(169:0.030005480439321264,(((171:0.011443258519505745,172:0.010553128279817664):0.005599749176774422,170:0.012019616922042505):0.02844224989549913,(((173:0.017826109431475817,174:0.004037542367871057):0.020297395213274543,(((177:0.000001,178:0.000001):0.029100368013466833,(179:0.000625,(181:0.000608,180:0.035406979322259426):0.0018711353656013572):0.012831606099464918):0.005093446939092354,(175:0.005817039956750692,176:0.0313467904660614):0.000001):0.005840366225890239):0.0036943493361018195,182:0.04054876551979398):0.004740842374741844):0.023788666978471117):0.0010773642743433676):0.003805627164123845,(245:0.000001,((188:0.03972174096130662,(((190:0.004358919505722122,(192:0.044142411267150766,(195:0.006955695405555473,((193:0.014130472073288157,194:0.02982072065932028):0.006388819692211077,196:0.006617569626204794):0.0019180293898395455):0.002678628480229817):0.0013189464166948044):0.0034303927631999446,191:0.022669814983823224):0.02514878548461991,((199:0.02627561849456565,(198:0.046441361484513076,197:0.04284274187291189):0.005409111014570649):0.02707627955458114,(((((((206:0.0289973303998931,207:0.02845869052639989):0.006783192217975728,((209:0.01866626862508014,208:0.010837328450032489):0.002964234283139081,((212:0.01114309188737309,(214:0.016739620182142353,213:0.02313014109450433):0.000823):0.0029266510451549637,(210:0.024528960856793527,211:0.0158489845681339):0.00313637106849239):0.000001):0.004501813341034481):0.0036241922428515505,(217:0.0016897689747155742,218:0.004771778287525449):0.015574552639405567):0.000001,(216:0.00888076576730029,215:0.017895594030650244):0.003853368004586748):0.01389503040877072,((((200:0.013820239786645991,(201:0.010773908365020221,202:0.010018572800211404):0.00603877096491834):0.0018891016273885324,(203:0.003567358739119201,204:0.000983):0.016455108468658632):0.006064587069205988,205:0.026032686723959485):0.01169734677707439,219:0.0300815048735041):0.002903838657278274):0.044165783208526155,(221:0.03940579766128104,((222:0.01647229437235088,(189:0.0248246218644793,223:0.0050340852807018764):0.025041675430129917):0.01775305277534199,((243:0.020150610384879725,(((244:0.04365004317924407,(((239:0.003457818081787453,(234:0.007452040718724934,(((236:0.009333030957106053,237:0.000862):0.000001,235:0.017897789543124976):0.0031425483444371374,((238:0.004412180529762875,(231:0.014436030851805672,232:0.0036682931850992332):0.0024500033382461647):0.000001,233:0.0057437165871658934):0.000001):0.0023548778663437476):0.000853):0.021587495821245948,240:0.01652038928267158):0.00130435845357512,230:0.014605559527305356):0.0016531153537756276):0.000001,(241:0.06336564928967388,242:0.026695941718904943):0.01676263668867057):0.0021570445040710057,229:0.011450009290411423):0.0018744166442777937):0.0034549257172691293,((228:0.012584900232958898,(226:0.002143908468414619,227:0.005426622528328071):0.016176005710454817):0.006778810692145696,(224:0.010177511286314611,225:0.01752269592397491):0.001872981841122824):0.000001):0.000884):0.0037860473368564684):0.005129078350538144):0.000001,220:0.016913786274148676):0.01277377938793785):0.011256040121181195):0.0015738967251938028):0.006342581407553177,(183:0.05145240987373866,(185:0.015487539470490282,184:0.00987264604544083):0.013486047292618313):0.0030506290771253443):0.000001):0.000001):0.005055369941827979):0.018156798801489488):0.02494051869668036):0.003644587935271997):0.000001):0.0020831388941246498,(272:0.03516714850344419,(270:0.06529509979995725,271:0.11802998758199894):0.011641044717650451):0.007689473773044349):0.001365039238481699,(162:0.036779262507846085,((164:0.010343613416815072,161:0.0209659378178297):0.015082746368908311,163:0.03637301119654024):0.005226014643655799):0.015051875727212541):0.02078178044649613):0.005142040944473788):0.005930714392588316,340:0.055367627701817086):0.000525,(395:0.0018385031476606736,(341:0.021718057477778892,((346:0.015318395004041198,345:0.01877046344844061):0.007316971774613682,344:0.02202505282440518):0.01603615658468601):0.023416499650422702):0.017949225357994997):0.0018424398453726423):0.0019085085446597315,120:0.012390971616047778):0.000001,((123:0.014430871536312794,(122:0.0021683013083704794,121:0.026626172635213274):0.0032793437105615676):0.013194340446334307,((452:0.03339684547723014,(453:0.05418631838508768,(454:0.01772731284440167,(455:0.01951058006667885,((458:0.033025116334664616,459:0.016328065463008225):0.0031845146149885586,(457:0.030540851028879313,456:0.00855061452209927):0.002554292376938735):0.0024669599122489915):0.016825494299211555):0.00568603993719673):0.000001):0.02843655682902161,((((((421:0.009362980860257938,422:0.014352552092263016):0.01794380892144979,((((424:0.00627904403052074,(426:0.01925376440746533,425:0.01056363226953859):0.0010136922376350116):0.0010578809777889427,(428:0.007247664868265567,(431:0.022822077381608713,(429:0.012692747626406415,430:0.0040419983339757):0.000001):0.028664263850696387):0.005810367913165139):0.002218324388454776,427:0.01717518690458646):0.004479877301754491,423:0.00385709061972835):0.013841874529627856):0.033877163422091114,((433:0.06318036899936967,432:0.016504039253615592):0.000001,(((434:0.014544403848001836,435:0.025472508206936622):0.0033361618191943016,(((438:0.03855555258097968,440:0.000001):0.013033731101203677,(436:0.000001,(437:0.0029761408016912936,(((448:0.006786749240498443,((441:0.006727436422467008,442:0.0016934019264458248):0.002226803569821023,443:0.001687141864069113):0.000001):0.000001,(447:0.014622180831109334,444:0.012827453689703316):0.000001):0.000001,((446:0.008050618235649239,445:0.026482058363153285):0.0077242115253114835,449:0.00516595575476648):0.0011384033799599876):0.0030043862436699726):0.0011167889176585744):0.000001):0.000001,439:0.005710330811872827):0.0045693930743413895):0.002492918655686741,(451:0.02726344977775932,450:0.012491934540781334):0.0058762313411967835):0.021243754886971417):0.018737826801184933):0.0064133028079801655,((((412:0.015004176275138378,((415:0.011507620471061573,416:0.000001):0.001026993524547327,417:0.010709882072129112):0.000001):0.00208586718813894,((414:0.01669340598994034,413:0.016672222664292184):0.006253542078856728,418:0.008682248726524847):0.0016864335441881717):0.0035235011714260392,419:0.009538206787335234):0.0014677182857729776,420:0.01025356746745665):0.016382811511065347):0.0045693923703514884,((400:0.01294199270136181,(401:0.009293117498421504,402:0.009563185291713136):0.004023256176499646):0.038726309068837936,((((410:0.000001,411:0.01658263695671225):0.01292855479699719,(407:0.007367238319184811,406:0.004704825044491834):0.02321094148664782):0.005245007375778168,(404:0.03507992319895991,405:0.01722895192943828):0.008753922991309395):0.000217,((408:0.03470365997757827,409:0.005232771581575661):0.002724061980363156,403:0.008398688556910611):0.000002):0.005580191037347756):0.0025449874240286953):0.009875807537154993,((398:0.035641292194881234,399:0.010776189318616663):0.000001,(397:0.01175452811664911,396:0.023500668184003468):0.008332589738806202):0.000642):0.002449413176227786):0.0055372752309625715):0.000595):0.0021619561890454356,((465:0.037938453310593416,(466:0.022906664594550066,467:0.012167410296678886):0.024501123065511467):0.009320329968827182,((463:0.000001,((461:0.01629650874474124,460:0.021739806254113255):0.002693209060011301,462:0.000001):0.000001):0.0011397418426087218,464:0.00347415650090061):0.023868500397387703):0.024981424506761517):0.0015613585516766474,(392:0.031163568885042573,(393:0.015436042364763754,394:0.020679430928568363):0.006773230635054744):0.008048270569591858):0.000586):0.0021102259644617876,((113:0.002382081629279941,(118:0.0027668138122209462,((115:0.000834,114:0.0016730672814991077):0.000001,(116:0.002518514429947144,117:0.020331117460703645):0.000001):0.000001):0.0013741544642654928):0.006528416964974825,112:0.017986982301961857):0.000001):0.0013337800125620967,(471:0.013628415003075949,472:0.014696880698348225):0.014247875718354541):0.0034479746944008523):0.003092977784374505,(((489:0.018543647935307404,(490:0.030371755372419176,(491:0.00681832980508961,492:0.009914886250671322):0.01669767426917045):0.034450939422858165):0.008369696773038247,(((483:0.036788896300756165,(484:0.051292666904228616,485:0.000001):0.022444684272800355):0.004110137021108264,(487:0.020104087934211496,(486:0.008027730760716351,488:0.006705046587521081):0.0013073060416272984):0.010674154475903579):0.0020416161484891034,482:0.015866533371441106):0.0030238095632587935):0.000624,((493:0.007265506094188195,494:0.006738352473047253):0.004789203169794246,(496:0.004294691067372152,495:0.009771690819642607):0.010924917534416555):0.005486614007571168):0.0020283348749310036):0.000568):0.031264606445308145,((((499:0.015995643171538582,498:0.015036891140070327):0.0074761848619431135,500:0.00933488793047526):0.008159155709075199,497:0.026557124298048098):0.000001,(((502:0.023657526215361775,503:0.013870249827069962):0.0035969830217753,501:0.022251620965687797):0.003069696031562983,((((621:0.04367613155805757,(619:0.015017734175093545,618:0.008716338138283715):0.00921501615199927):0.004353625129856647,(620:0.008381910524255364,(617:0.011391760675956441,(612:0.009967600848672717,((616:0.000001,615:0.0012235265310755888):0.0030624420492651257,(613:0.000001,614:0.009511292900804666):0.000001):0.008113258038592044):0.004065082518547217):0.0018950850496160427):0.0012226680972009128):0.0017170887093796515,((((540:0.009171245105371617,(539:0.00581070605774841,(538:0.006622486185613194,537:0.009300411128804682):0.000001):0.000001):0.006457045974102423,(610:0.023626596081662777,611:0.024855994561158362):0.0022440639504552364):0.000001,((536:0.016041532947384463,(535:0.0034276042664222023,(533:0.00953360655254944,534:0.005743128226189553):0.000983):0.0016037143495497412):0.0025596814830615424,541:0.0049042326430773315):0.0022422023626996767):0.003182683251322159,(532:0.012483272691371285,((543:0.017904362100874996,(((603:0.06334745480867955,608:0.000001):0.025270314214529098,609:0.006736798579379145):0.000001,(((602:0.000001,(604:0.0015387306047856936,601:0.000766):0.000001):0.003832982186787269,(605:0.008272757043910168,(607:0.009504170643816376,606:0.005434670845477464):0.002851532481652218):0.0029266798551124636):0.000001,((((587:0.016438702951477306,(588:0.006361480277683114,((591:0.004612036081721341,590:0.004572566716885256):0.000001,589:0.021625190320408542):0.008148407712464925):0.000001):0.004623981670128356,((((581:0.0104844462586721,(508:0.000001,580:0.005061008770757375):0.000001):0.000911,(582:0.025203799412672583,((596:0.00759857946938746,597:0.012821034968843735):0.0019410039296353144,(((513:0.017166240389881474,(((557:0.00846637368506981,(547:0.008217930829331655,(((558:0.01384868501940883,559:0.009596013172011563):0.033021594945273014,(((576:0.006487858205695102,577:0.005054869149600027):0.000697,((((572:0.026132181012476125,((((579:0.04217570420233656,568:0.014663650354904538):0.000001,(564:0.0033797493742598874,563:0.000827):0.000001):0.0011733268438292937,((562:0.007041530274375797,(566:0.0016629412326924244,569:0.000001):0.0042990890881274635):0.000001,(561:0.004296842726643495,(565:0.004869852073091002,567:0.009753724251189502):0.0019045787690322904):0.000001):0.000001):0.000681,570:0.005960975141092883):0.000001):0.002029498740040086,560:0.000001):0.000001,550:0.000001):0.000001,(571:0.010901625046002067,(575:0.008605403975109754,(574:0.007742174273758625,573:0.004987019679995857):0.000001):0.001385854329044263):0.000571):0.0021421139358949884):0.000001,578:0.01820677394408509):0.000688):0.003575992736308722,551:0.000001):0.000001):0.000001):0.000663,((555:0.000001,554:0.007731869427732504):0.000001,(553:0.014229753383750883,(556:0.012594609895194706,552:0.01147433744585433):0.000001):0.000001):0.005226712635371451):0.000001,(546:0.0108224246086472,(548:0.012230830717101834,549:0.03073410433328155):0.000001):0.0035740375397447567):0.000112):0.000594,(583:0.02573383601391804,595:0.008233784463132998):0.003315255068464735):0.000001,(586:0.004146318261648663,594:0.009952573746325032):0.0063024487623672566):0.00001):0.0014757456839246846):0.000001):0.002475575202772955,(585:0.000001,584:0.022913803281678732):0.004714573481983264):0.000453,(592:0.007265001991032341,593:0.010163353906331375):0.00492752238019772):0.0035135057703893913):0.00609193155381632,545:0.00456013000383783):0.004021401846602656,(544:0.008246441303662167,(600:0.021499178975830573,(598:0.01348603127427323,599:0.007894798461270731):0.00645472423795796):0.0019584212255597745):0.000001):0.0033724190067670923):0.003159592899376881):0.012646601434408601):0.0011270433033347624,542:0.002498746336309622):0.002317688731483671):0.000001):0.000001):0.0011583832591820667,(((527:0.013741147757495386,526:0.00949922501733504):0.000001,(((530:0.016287284060538816,529:0.01486332034671518):0.002110064837485355,528:0.03288988199967319):0.0011674322765791313,531:0.0016375470477772633):0.000001):0.004044535684503052,((505:0.010624261970777678,504:0.0017637099461363787):0.010108141798711457,((((520:0.01679005199678924,521:0.0125898783098495):0.0011555215889197193,((524:0.0091646366773758,(522:0.009663853426827828,523:0.006057436580126793):0.000855):0.000816,525:0.010803753236746313):0.00412915061306884):0.000001,(519:0.023283911993349764,(517:0.007184225054493987,518:0.000001):0.006980851264268182):0.000528):0.004188549496460471,(((507:0.026506544513972625,509:0.010789641469720262):0.000705,(506:0.019005215382521073,((516:0.02349780655415539,(514:0.02407372683150091,515:0.011593557569233944):0.004102702991965615):0.005105647195020424,511:0.0076813671044893145):0.0014611933266163901):0.0031069289637749567):0.000001,(512:0.004294072115667036,510:0.016657785567628678):0.0017123686670959223):0.009531773136463959):0.000888):0.003207730209503057):0.000001):0.006901791947071151):0.000505):0.006967242561212027):0.010766311270044859,(((634:0.04562494317998018,622:0.0040339639928320915):0.007587297127843306,(633:0.03676076979667399,(632:0.01766193276912588,(631:0.013460635973884496,(((623:0.00501596976037929,624:0.0041498774414010205):0.012498624138085983,625:0.008874792916730037):0.000756,((629:0.020783078558821805,630:0.013901056301856533):0.000001,(626:0.02920885931487003,(627:0.013704851795447707,628:0.00292622804390702):0.005434383598859192):0.0010783888308817287):0.009517555935243137):0.0016343452117750512):0.0061783466382506575):0.002891847238530726):0.006085643088398422):0.010273674274402,635:0.022289031498456426):0.01936546556079728):0.0042869983976740085):0.0033325200572478855,33:0.04901070123143671):0.010811048955071404):0.0036446101840938642,(1:0.06539240341498534,(((4:0.008897693231553745,3:0.019533178436776804):0.022215114769985216,2:0.04414090341314322):0.0022152963913711536,(5:0.012939893535464458,6:0.023200843272882365):0.037518501694291724):0.03945386194194001):0.004923335488451323):0.017758543685848924,((638:0.17414354652034333,(637:0.12749018823980338,639:0.15711456257080977):0.000874):0.02662218214023362,(((660:0.0480121946027909,659:0.051639092503760316):0.09181303367528705,(((661:0.04941686363213386,662:0.05493114797950139):0.04145082286553344,((657:0.01746146882643471,656:0.029478973852511376):0.01944346932261667,((655:0.030442480321672665,654:0.007655801041626553):0.043445723095564465,658:0.04297456731268891):0.000868):0.012097251076496741):0.002323945416730507,(653:0.06240182970609998,652:0.026766363508478042):0.013293389630376282):0.0034536748654086526):0.04529114091906478,((636:0.27146479413899793,((663:0.07028104895042495,664:0.0977864053742195):0.03875767500995602,(((676:0.03499371540205664,677:0.034908472592430094):0.043961020740809195,((673:0.04181122071132625,674:0.022010469458046945):0.11057002032688726,(675:0.09175569562697322,678:0.07333926823892893):0.005931915933690003):0.000001):0.004299587080810838,((666:0.015826966127897968,665:0.008012839725197122):0.07863591972439225,((669:0.10034102183949486,670:0.11823117174168404):0.05331348396855484,((667:0.007758802298498543,668:0.04531502190088562):0.057461982753238806,(672:0.04185776433724318,671:0.018949076138957865):0.02035489293641186):0.008610633977785654):0.008266751090637138):0.01448877296118822):0.01657306318630749):0.010499046936111193):0.013067196653128988,(640:0.08412451477175875,((642:0.0048278852942145924,641:0.002204573748212121):0.10073851291918143,(((651:0.030729864354882463,650:0.030135755202703222):0.03461461089805947,(647:0.022152112279794037,(649:0.012777268988015632,648:0.00899041612201796):0.014246475643019325):0.004477357452356384):0.009740313522020379,((646:0.0046129506784175385,645:0.004621529771866285):0.036654246738261904,(644:0.10224155821962598,643:0.005311360838340778):0.03282680301241159):0.003022501268946484):0.011572787871282698):0.02459146404799639):0.017628549328911287):0.002658229938148364):0.0029371102390244757):0.017758543685848924);
	TREE PHYLIP_57 = ((((((((19:0.003456410337247118,20:0.000001):0.008280538704557056,9:0.0725578874428666):0.007179042169603137,8:0.013780829726500422):0.000001,(((18:0.013226729554571558,17:0.010047230095149627):0.01749359777643614,10:0.0427091914232003):0.000805,(((16:0.035721480325360475,(12:0.09244252975080583,13:0.035910786495996716):0.01180038429620194):0.000001,(15:0.05127836051654936,14:0.06599477430943855):0.008264475854456997):0.0029601946848769427,11:0.06382272515705222):0.021822891807226484):0.008220677787433512):0.021899362250698884,7:0.029828935507684434):0.07516711265692351,((32:0.013514710709433593,((((25:0.024017470252955506,((26:0.024211857338260694,27:0.013322845868391029):0.000894,((30:0.0040628221318208925,29:0.005311132814810332):0.007651123503961451,28:0.02153103212886126):0.0021099318765919394):0.019828164846980478):0.004516172088356481,((23:0.02658547965002572,21:0.020167717811953388):0.000746,22:0.031566546934743304):0.005662945692039556):0.0011260309386631137,24:0.024772495705730885):0.012327536870362704,31:0.019032065297141403):0.0034539769254600954):0.03197970505193749,((33:0.048998390497413204,(((((476:0.01462085866218418,(477:0.008423449361539373,478:0.013382847602378076):0.0011445738988553286):0.02130129137143513,(481:0.007635630920060553,(479:0.010612714988700951,480:0.008939046614617608):0.008086307552165233):0.011974296344833223):0.004037191936185568,((((((((((395:0.011339808202114401,(452:0.034425666004923854,(453:0.04196204520704338,(454:0.021266928796027467,(455:0.017723465164035505,((458:0.026272392801738785,459:0.01668666078834581):0.005391798856674403,(457:0.032115759871688056,456:0.012916387257883128):0.001888020499332076):0.0020224566221870455):0.014299657928833805):0.006742926274159158):0.0018461723990475098):0.023969327011687167):0.0028496882602424803,((397:0.009501439371140806,396:0.012976496845506412):0.009600757047889652,(399:0.015550932105537213,(398:0.035374271692620064,((400:0.014051506533234198,(401:0.02907356800374298,402:0.016234164007993296):0.000001):0.02215356159894935,((409:0.005009856318496166,(403:0.009440813288665827,((404:0.04290511164000944,(408:0.02665935221673814,405:0.01960883427175808):0.000544):0.0019961586124375434,((410:0.006952616969789878,411:0.015131604231613088):0.004620656473143839,(407:0.006151044650588159,406:0.0045635745153111895):0.019172849766461404):0.0024708784041642395):0.000001):0.00057):0.011585227977294039,((((421:0.012107412831534617,422:0.010984570612980164):0.014486724435971881,(427:0.01902984403165186,(425:0.005111757354126119,((428:0.004117036265018962,(423:0.000001,424:0.0043936650033154735):0.00339127502508975):0.004788107845612503,(426:0.003978381734921833,(431:0.005276583133100811,(429:0.017101689367284685,430:0.000001):0.003040211430809159):0.021751515265926807):0.010525721517890132):0.0012107117966175566):0.0068415188161520535):0.008004846066499672):0.030857846388921754,((433:0.03258867373750872,432:0.010100489604876868):0.004462503577145554,((((((444:0.01097309721398265,(((446:0.002140920856240985,445:0.04109410292435478):0.005395091676789862,449:0.0027695902542118176):0.0025415903009361183,(((448:0.006907599377089876,447:0.003366167145752751):0.000001,(441:0.000001,442:0.001374825126253143):0.005082348658670365):0.000001,443:0.002753616475305926):0.000001):0.000001):0.003758614251812166,(436:0.01565686901127444,437:0.000001):0.004590763896708164):0.0015317686409742658,438:0.01565753151833006):0.000001,(440:0.0027435452722357565,439:0.0034400479362225686):0.000431):0.005557796831912978,(451:0.012020177789534639,450:0.01809470057423783):0.009878308640308302):0.005203694719672823,(434:0.0056810010033410754,435:0.027791604859641408):0.000922):0.016147614239453312):0.0156181821876906):0.005714035856315089,((((((416:0.0015114766629310392,415:0.000001):0.000001,417:0.004637487949632004):0.004301395303914273,((414:0.015500193994196235,413:0.010219397682736941):0.003254716643635617,418:0.006902522976586635):0.003856909111594975):0.003737132054907668,419:0.005854692176157736):0.0014887741976373366,412:0.007445713023635481):0.0036093942095406575,420:0.008452247360443315):0.008144454994533085):0.004264212322305785):0.0033917453054692556):0.006230092462033205):0.000572):0.000134):0.000594):0.0070346877786440195,(392:0.030708260066820314,(393:0.002846947565273,394:0.012425155034456806):0.008854501114735026):0.005619074907458917):0.002123218367488878,(470:0.00812365451777451,(469:0.013585053442937782,468:0.026131296488118374):0.0017150597219341588):0.03505405006936119):0.0011684265575732985,((115:0.001436252253246419,(117:0.007957906612141196,(114:0.005069844528831489,(113:0.002004772395545009,118:0.00302909185290218):0.000001):0.000001):0.000001):0.0038947241955823706,116:0.0036051743613507875):0.005208328469189649):0.000001,112:0.010806176440222859):0.000551,(((((465:0.027150556318992894,(466:0.024601478709625587,467:0.017501255126037493):0.01867047304192078):0.018198095794437742,(((463:0.0015980037398677558,462:0.000724):0.002274420134481948,(460:0.014887273055814294,461:0.023588420372632837):0.000824):0.00075,464:0.0014571302967478434):0.017793383218786908):0.020150247560646213,(((((368:0.01589623500682721,369:0.018797195272654634):0.017344376042248682,((((364:0.014894917085470942,365:0.08393211995919184):0.00702620945107972,(362:0.030369499405672715,(360:0.018285054560418467,(361:0.03558847961309414,359:0.013638196313114574):0.00648986705940571):0.0057700241519337515):0.011614528231685937):0.00991419958809384,366:0.027858880119021958):0.02028774164005397,(367:0.03449374201281335,(358:0.00294190402248704,((357:0.011247794573475856,(356:0.0032213621411076054,355:0.006645599045169359):0.000001):0.005534649771217417,354:0.017630498421835433):0.000001):0.019518559826414917):0.0011197699294576654):0.000001):0.020402528171377783,(((343:0.12980950287941936,370:0.000001):0.01280573044352766,371:0.03754427321287587):0.014283017901083694,(((384:0.010461616898121591,383:0.00418568327394462):0.038406913972829734,((382:0.05600987914130349,(373:0.015277773004194067,372:0.011699180536850193):0.000001):0.0011447523395385747,(381:0.0162600705067263,(((375:0.01030404780531987,374:0.01650138052576701):0.0032385745613273628,376:0.009186762468426628):0.0013809397519053846,((378:0.004713825378019309,379:0.009715694159854937):0.002889347258104833,(377:0.007151103071027436,380:0.012358145008917241):0.000572):0.0017597627722432162):0.000001):0.009255117749424028):0.000649):0.0012439205457093778,((((387:0.030137246323308452,388:0.0183397670539008):0.009504287234441185,389:0.013545162037032326):0.023523806898068343,(391:0.02461219658028973,390:0.023430128424857904):0.005324020952418239):0.02402354314826846,(386:0.010825050127017373,385:0.009995003922978685):0.000001):0.0033733689949033262):0.0022502722674311174):0.000315):0.00810567409485346,(348:0.04288844374174691,((353:0.024266557901167524,(351:0.023479133238814273,352:0.02237895391305428):0.0021097765826107446):0.014201963497708955,(350:0.01509389154902463,349:0.01584158520062187):0.03417475596560488):0.008562483794504305):0.018091348298410248):0.004504283942474221,347:0.028246537233502896):0.0198181632605042):0.003846928699428781,(121:0.024656598215215295,(123:0.014895032587901352,122:0.0076830694083378885):0.0028451652366778602):0.010846068695999508):0.000001,((((340:0.04194081952174266,(((((126:0.000001,(127:0.02751507601964338,128:0.000001):0.007447834208371024):0.030398814416457014,129:0.01176928045500624):0.001796278705227502,130:0.03858401459393555):0.000679,(131:0.017691675555066302,(124:0.0015801050918147189,125:0.024013185520752288):0.006863117807702346):0.004629319348117996):0.014065979378291417,363:0.05317284926195122):0.0032979623762794054):0.0038620121654763524,(((((246:0.039019834239841095,(((250:0.015389452161437778,(248:0.006923962100369115,249:0.010688706418907727):0.0015350861645562458):0.0021064098883850457,247:0.008240761784687868):0.03833892726792088,((((267:0.006455943725943354,264:0.0028930591399116026):0.012878948841077133,263:0.02123250439383716):0.004980176210745846,(265:0.016880193813992538,266:0.018514294722461105):0.005065997825301305):0.01317240437091276,(((256:0.010421627629929727,(257:0.01951600663229747,(258:0.012291597603029999,((259:0.016353689150647385,(261:0.020827822376583708,260:0.002885401160248642):0.005653549294107392):0.002614885860863639,262:0.0014344137568440742):0.02750299272319141):0.002462048345672346):0.000506):0.0022330797695029434,((254:0.015879213799480537,255:0.007840601906744134):0.005661390672525512,(253:0.01714053175529434,252:0.006930451793002508):0.000001):0.002124749013269669):0.0056313053412409214,251:0.022169585618288846):0.029367758426719317):0.0095839000108741):0.009545899606059805):0.01133448862961548,(162:0.017370932077106216,((164:0.013078290646191777,161:0.03005647820407305):0.011556115685371883,163:0.02829213440235493):0.0050500338055918656):0.008328916685826467):0.003707672647179208,((165:0.013230822239896594,166:0.021946521793674487):0.01768016338979948,(167:0.03351553806395963,(168:0.025290468572884504,(245:0.000001,(((183:0.044914183877867955,(185:0.010469698059737577,184:0.00971299058078928):0.016423397117282378):0.003550884885802154,((186:0.007807294659350251,187:0.033141147461837536):0.014025608874899708,(169:0.028729124103255704,(((171:0.00839528598619743,172:0.014099851568861246):0.0037100411507758435,170:0.010500174353606149):0.023175328595825866,(((177:0.000001,178:0.0052913796182761765):0.02244887972478224,(173:0.016186913727698683,174:0.0012617102465412734):0.01233361011274674):0.0023141146183454364,((175:0.006747452257987612,(176:0.025063582477219883,(179:0.0034168520152597533,(181:0.0037763594703435163,180:0.020087661506269807):0.0015575847578856985):0.006320241079485274):0.000708):0.013912581334617934,182:0.03709688948035202):0.0016163329197103737):0.003213555485295803):0.01663242451935804):0.00406901857929174):0.0063652194867822864):0.000001,(188:0.031225973765532766,((((190:0.007424062793500639,(192:0.04950722668484061,(195:0.004940836856155936,(194:0.035801586216353994,196:0.007140478074645864):0.0032593957114118613):0.002825104247622302):0.00207958510422272):0.005661121611425853,193:0.021536277955011052):0.0035213180204440443,191:0.01598244633236383):0.023108563355511057,((199:0.026579351682926338,(198:0.03083832831718199,197:0.04062264702551587):0.007433219798991683):0.02692974838560753,((219:0.02718228243910982,((((217:0.004011476613628323,218:0.0024652879050717554):0.012084239082767822,((206:0.031993192417645165,207:0.03365559664596809):0.005753034887508075,(((209:0.008654676089126755,208:0.009768593111192032):0.0027348927599677554,210:0.013193030284272173):0.00053,((214:0.016574291889003175,213:0.012863798313778261):0.004566395256894577,(212:0.00662472027735232,211:0.00795693013773845):0.001279034814462077):0.002744383857999107):0.004932408334137108):0.00327928121759691):0.000001,(216:0.009311768966673042,215:0.019481797650849265):0.005780468121798798):0.017170622089667735,(205:0.027379709555484757,(((201:0.018397115695203067,202:0.0036467941523134683):0.004737041264298476,(203:0.000597,204:0.001672848598464914):0.014372160160441471):0.00570684474007628,200:0.01168587202766158):0.004391202839649157):0.0034072885040095325):0.0017157372830239523):0.04290608732769211,((220:0.019151356328451226,221:0.03073501255532017):0.006042725531116671,((222:0.018286889810202333,(189:0.005614038935028445,223:0.004339163979282922):0.02246931000584773):0.021225607735440126,((243:0.019657025050887417,(((244:0.03374858578122629,((239:0.00745432118275208,((232:0.007815640762869659,(238:0.0045056008109017895,(231:0.013723543464866705,233:0.005402624765141278):0.0019259666665852706):0.000241):0.000001,(234:0.008357819340305328,((236:0.017801466704957122,237:0.0015158375365147087):0.000708,235:0.008094895235807302):0.0029960932653335477):0.000515):0.0022236312711312995):0.012019827429893506,(240:0.01661514986576107,230:0.021287966274917965):0.006428566777194661):0.0032226883483743645):0.000001,(241:0.04268693843385028,242:0.024002339664887847):0.011755529966730573):0.005306703792253457,229:0.011363433793696639):0.000489):0.0030598342413135906,((228:0.013008915197522612,(226:0.005402062754828645,227:0.005399354601549435):0.015569138587585912):0.006444280420964262,(224:0.011233767929568669,225:0.009421264588402556):0.0055846249255378485):0.000001):0.0012998270315375691):0.0016386747298850035):0.002207282456482859):0.012792752919224524):0.006537736826047756):0.003557770586174849):0.005009853193313559):0.005716372481168341):0.000102):0.014829741268293516):0.015401621222418806):0.004370047081025779):0.000001,(269:0.05747649689582754,268:0.062421862168153146):0.004883108853973769):0.0022432347525449866,(272:0.02789934299352377,(270:0.05092552076967894,271:0.10009292409156803):0.010735011597208449):0.003965070035086826):0.01590166166810662):0.0020293522802922663,(((((288:0.01262093011013238,(282:0.007195597886011127,((((286:0.006546242949393771,285:0.01155618692009897):0.000001,287:0.005795672032344228):0.000001,284:0.016952462844138184):0.000001,283:0.02439456068985457):0.0038242800186521057):0.005247009473253054):0.0021458349921969467,(281:0.024451501171491273,(290:0.0021963697952178353,289:0.012339043773110708):0.019943222724636122):0.000001):0.05161377003923023,(291:0.06914956481170821,(((274:0.01272998758277526,273:0.000001):0.01953241847188784,280:0.034921821080196314):0.0059009586402964595,((278:0.02662213567519823,277:0.04484799477761189):0.004067845356321592,(275:0.020874888894604895,(276:0.016973655636839446,279:0.014535303688077901):0.004842823838406841):0.004102803875354097):0.005021732890787522):0.08268271579106681):0.000001):0.0027973618491492756,((294:0.04682796822609912,293:0.017524831009023942):0.0024095651439377,((292:0.027042326259937327,295:0.03093832449759941):0.006063138334485622,(((298:0.03078274280969693,(296:0.01282897493694974,297:0.05648317434799674):0.007005675855570348):0.002827716128730779,((((((((334:0.018176500590519853,335:0.008959899537239703):0.0010722795817821999,(336:0.01971856387647957,(337:0.03721376933107345,338:0.000001):0.004486269557659279):0.005511030056178806):0.000001,333:0.011836785267818341):0.0027356968296296364,332:0.021130390351014404):0.0089095312908077,331:0.05634207081249003):0.003735990482858151,339:0.023196292371876683):0.006151408315317724,(324:0.020733529934558115,314:0.03490544042674491):0.000001):0.008757231681976115,(330:0.010918933148874772,(329:0.007367036218744035,328:0.01054592563817461):0.0016165284902046346):0.01125231050329211):0.0035990863750517857):0.003932776161458711,((311:0.031504537042592644,(309:0.04909916139222137,(310:0.030916862409226153,(((302:0.04272079982022446,(299:0.028679649965147398,301:0.009112313725704877):0.005636760880671093):0.004246099069305457,(((307:0.022198987864092183,306:0.029195157579326475):0.0052887396579177955,(303:0.03174678862591308,(305:0.014170213433567478,304:0.011089455776656628):0.007273352065651628):0.00959357714976245):0.02103067636142019,308:0.04303801010309683):0.0032348798385992954):0.013404913151684844,300:0.05206227415038408):0.008286511083850812):0.001959190132621323):0.0036455886976925773):0.0061761632671696745,(((313:0.011799190754833584,(316:0.006608834086429333,315:0.003564345688043812):0.00955295756088282):0.003530058566499254,((((320:0.01976329959225815,(319:0.009749799295244898,318:0.0025700486278826687):0.005689497111095567):0.000888,317:0.0036514948367539837):0.008780010786052924,(326:0.004932207141484576,327:0.0028501417320542):0.007624281085876622):0.000001,(325:0.034023515380886334,(321:0.012388366684486878,(323:0.001622909072226972,322:0.00081):0.00573909457347552):0.003772200419242762):0.005084255096500842):0.000634):0.003605685262621244,312:0.009038610500939074):0.010419900556731547):0.004027045986499119):0.010933835555088598):0.002988241669839938):0.02371108798031048):0.01752348895147689,(((((145:0.009460338585995352,159:0.014306937942683146):0.009106363903103392,(((149:0.04992786299481616,153:0.021057646629755237):0.000001,(158:0.028730167864194255,(156:0.000001,157:0.000001):0.000001):0.0069551035280607494):0.000001,144:0.03277486707228115):0.000001):0.009229238395689652,((155:0.02132846689258263,(154:0.05010249253750662,152:0.000001):0.00698704348682547):0.000001,((147:0.000001,151:0.000001):0.000001,(148:0.021785130292926745,(((141:0.04060499711820042,140:0.024076413481919013):0.000001,(142:0.016003084248279835,143:0.007983841606605872):0.000001):0.016003222036959076,150:0.02417595298411539):0.000001):0.000001):0.000001):0.000001):0.009323309945838411,146:0.000001):0.038772829201508485,((119:0.07562436716637351,139:0.08549810940455124):0.014918379813782846,((132:0.01879807847849525,133:0.000001):0.019455672834128107,(160:0.03051866308194554,((134:0.05891383128085905,(135:0.05181741564320466,(137:0.013591369883668764,136:0.019866121967363908):0.05951240843119605):0.0797898951107663):0.012236842492862398,138:0.05521066235076762):0.02037766598470547):0.005715141897005425):0.003213945819629368):0.003456158860636886):0.013126158333338614):0.000001):0.0021895820448924897,((342:0.07791758362959353,341:0.01665657063293059):0.000001,((346:0.01087221019942875,345:0.0133259203519903):0.003230745966061467,344:0.024510178339459787):0.015661410007620148):0.03152993666794569):0.003404572445805217):0.000001):0.002787324981443202,120:0.005525115679034145):0.000817,((471:0.00672965951036033,472:0.008231543492705926):0.016431449903388438,(475:0.0025417802376688746,(473:0.0024719677318610564,474:0.014070088800324404):0.000652):0.0017595332826547702):0.0031400502057011754):0.0031204043516967336,(((489:0.01716469418020562,(490:0.023563481697486198,(491:0.013018255572955766,492:0.006259793242935012):0.02226395240950776):0.016209758930336916):0.0036873651811880188,(((483:0.04320669632590513,(484:0.07124135019042527,485:0.0174253279153867):0.000001):0.0029718225507137925,(486:0.00692263783688584,(488:0.0031090803444802696,487:0.01390622208028425):0.008653887884330748):0.01327465187075318):0.0013903064746004525,482:0.013390478974127087):0.0028996025249902733):0.001625557802856491,((493:0.00976471979160113,494:0.002563188232800965):0.00880523249488796,(496:0.0065095921159193755,495:0.008536477639420188):0.005881960558818096):0.004016149607113431):0.0010342175333445543):0.0015735925559780632):0.029929168986725443,((((499:0.008200399969792705,498:0.011326191101559828):0.008660795455557957,500:0.004904211627072983):0.006625291714963028,((((((530:0.015524134012724481,529:0.01101923460415116):0.0034273199922463795,528:0.028146316879460655):0.0017308018754986297,531:0.0014201439835756933):0.0018001386359053602,(((532:0.012309279337039647,((((540:0.009329883249818115,(539:0.005725926906708554,537:0.007925815272812272):0.000001):0.000655,538:0.006452377037834603):0.005252948757668357,(610:0.02652936721192645,611:0.01330196780488164):0.0011134464782985715):0.00062,((((619:0.01527676068769353,618:0.00869830968062116):0.0057956945062472036,(620:0.0121930422380744,(617:0.011960175461043063,(612:0.00476165743295145,((616:0.0032346370973165488,615:0.0011529735172371208):0.0032955206946525795,(613:0.000001,614:0.008793032717948868):0.000001):0.004158269286427494):0.003114894601273461):0.00848829376269539):0.0033517659725326773):0.0039949782210970865,(536:0.0064932850818308656,(535:0.003020770747307778,(533:0.005621064702192736,534:0.009234346197033462):0.0028613897513864455):0.002958616823821367):0.002111578816551045):0.0011681361335938289,((543:0.01064861582626695,(((600:0.011481326556683664,(598:0.010348603599382784,599:0.010562199870420124):0.009167810961776091):0.0021800880428050214,(544:0.006321481603362677,(545:0.00790992988088972,(582:0.014454452191137123,((583:0.01243277592245656,595:0.0064168553021788964):0.0033100909912438443,(((508:0.000001,(586:0.008662812801072508,594:0.007266611865969215):0.004853856038406359):0.000001,(((513:0.02728885095155254,((585:0.007321362052790713,584:0.01545469858543505):0.004140933559590718,((592:0.003889351592725272,593:0.009674698073815475):0.0021051119199679462,(((591:0.007919709658158181,590:0.0014751147706567472):0.000001,589:0.015535659567334697):0.005662089215887211,(587:0.009456070915500426,588:0.007901164870170932):0.002501203635629092):0.0037349299216615224):0.000001):0.0017133002621887042):0.0029291515153886867,596:0.004774995279431259):0.000001,597:0.01107886374159937):0.000001):0.000001,((581:0.0062170842247245865,580:0.002177432405486864):0.0012721767297203866,((((((553:0.016720706073202085,(556:0.007282576882012756,552:0.012714868559191433):0.000001):0.003457315793036762,550:0.000001):0.000001,547:0.007246177442774437):0.000001,555:0.000001):0.000001,(((557:0.00834626229098015,(((((((568:0.011429418454044271,567:0.0049544289896189):0.001449095752854246,569:0.004237716919676699):0.000001,(((561:0.006070597133119503,565:0.0051345592371225875):0.000001,((579:0.021985998900913767,563:0.0021567869854191087):0.000001,564:0.0010275986137226237):0.002060222018261041):0.000001,562:0.009304722608190026):0.000772):0.000499,(570:0.004139644653952502,572:0.01644687545765349):0.000001):0.000527,(575:0.00363518723615678,(574:0.008348128426581688,573:0.004341386276590058):0.000001):0.002948666594072671):0.001059766713425078,((558:0.01745920894390688,559:0.005915529709775503):0.02903254496155952,((566:0.004345732475373518,571:0.005462383816977884):0.0011980768008792025,(577:0.006685184555500187,576:0.009146498796890752):0.000001):0.0018049344002673653):0.000001):0.000001,578:0.017145463141687117):0.004324036511700896):0.003599583149399409,551:0.000001):0.000001,560:0.000001):0.000001):0.00033,((554:0.000001,549:0.021524015814184682):0.0018952040721736856,(546:0.008280176969830143,548:0.017114561603937952):0.0026070816550839973):0.0028945745870500228):0.0016669222036780626):0.000514):0.000001):0.0037671441464136005):0.0058533710969779955):0.000944):0.000954):0.002870013412058478,(((609:0.01665973156266176,(601:0.0013053252242048678,(602:0.0031588239931609426,604:0.003946281181589056):0.000649):0.009116377436583174):0.000001,(603:0.02802333841509122,608:0.00029):0.02290588526872786):0.000579,(605:0.007107162448029565,(607:0.009385060995627246,606:0.0019393747644140718):0.0024929719698750367):0.0024865570836324893):0.000001):0.008727854506282587):0.0017069757520593706,542:0.007155560959648122):0.0017082866452732958):0.000001):0.000978):0.0010131339606648526,541:0.016660719917959994):0.000985,(527:0.01645521614719448,(621:0.036318743841708384,526:0.009937543679924285):0.005775137292684633):0.000001):0.002000744117542656):0.000001,((505:0.007058755849277339,504:0.0024818846000954327):0.008423140499629368,(((517:0.007286878216449716,(518:0.0034514079139190937,519:0.025306270771904057):0.002651657190734703):0.000585,(520:0.03036387880140056,(521:0.0075408830748950936,((524:0.00989622838484401,(522:0.005953645808170182,523:0.0017856109337519555):0.011034244691138421):0.000866,525:0.007149227001680481):0.0035676584788224878):0.0013395797395977771):0.000001):0.002230456436955874,((516:0.01553281610555811,(514:0.021402104386901665,515:0.01291161249626239):0.00776829375262937):0.007134645640403867,((((507:0.024800077413032473,506:0.024244908840345):0.0023164048301377383,509:0.011837673854346316):0.000001,511:0.008211965890115936):0.0013686924675261605,(512:0.005317368769743509,510:0.023261212283628225):0.002191601925790627):0.003583154299964142):0.007172672214250455):0.0027947817263645008):0.003596670523682117):0.002750476348825455,497:0.012422955876658143):0.0013923121618370509):0.000001,((502:0.029798298292812303,503:0.008283825955256868):0.003876508636872837,501:0.01135643216116056):0.004140314220097802):0.007586372799086617):0.008251722144154566,(633:0.044131314374014144,((632:0.010883481095900564,(634:0.05103835479438237,(((627:0.01375368267925611,628:0.009431468770405639):0.002507988919274995,631:0.011939604793867752):0.004462007576636129,(((625:0.010259061028366918,626:0.013047924052864208):0.000001,(630:0.013076815743567019,(623:0.003621654674918916,624:0.002467877132793677):0.009443550471098993):0.000788):0.000493,629:0.015268410157477699):0.000441):0.0037466451946486204):0.0010675423966538884):0.002807426071659517,(635:0.027493441337862936,622:0.005855920299204906):0.010425741932979233):0.0035687865062176216):0.025834581815651625):0.003939305016165074):0.000001,(((((106:0.004819733599469304,107:0.01479791094955542):0.03894322882525737,((109:0.006349700940855847,108:0.00679125113780149):0.004910503949661289,(110:0.005962982666563024,111:0.013516012216586909):0.004491978344117879):0.000001):0.006200106125427193,((((103:0.0036999383622399137,89:0.009785837024063774):0.0014711867178225735,(97:0.008756272046999367,(101:0.0037122185547801994,(102:0.005191592408849289,(100:0.000736,(98:0.0051694603511509354,99:0.000001):0.002382611939275967):0.0015912828653589048):0.000001):0.000751):0.006160599984694348):0.0010183288991988057,(((91:0.0014491252580700472,90:0.006768014508241261):0.004481992109194659,(93:0.006863285987790131,92:0.004529887676215985):0.004550479256230878):0.0022642828664144387,(((95:0.0074035295006551535,96:0.0031036588506810547):0.0020545264056603322,(34:0.026091911590831615,(75:0.0037344519225142505,(61:0.00899806776335111,60:0.007903255935510065):0.0041502770584779265):0.010059184670899295):0.000503):0.008144141377939793,94:0.007791070014771486):0.0036206301926497114):0.001126147187626121):0.0020647104471316234,(104:0.007114755320126285,105:0.00944799859843481):0.0047541213481496255):0.0021032279500646425):0.0012993121743514202,((88:0.0061323442497453196,(86:0.00823111925777857,87:0.006669992872267067):0.000001):0.0031070004026945357,(((83:0.000615,84:0.000625):0.000001,85:0.008168539085994292):0.006848545790372898,((((((66:0.010537089353862541,(((51:0.000001,52:0.00595309163587418):0.007431323346086298,((54:0.003991301691995713,50:0.0037381515660034454):0.000641,53:0.005990919468521501):0.000001):0.0013247589264452676,(((((38:0.000526,48:0.000001):0.000523,(39:0.0017860442815409436,47:0.005176638468670385):0.000001):0.000001,(40:0.01202391968036973,41:0.0029834155454330526):0.0018662192689978521):0.000506,(46:0.0073606036899116645,(42:0.0030835904116785495,(45:0.0031198782123687545,(43:0.000001,44:0.000738):0.00221523416619474):0.000001):0.000616):0.000001):0.0020308760020858363,49:0.0047655817614362835):0.001513727186341648):0.0040939333301717425):0.000972,62:0.005594268329333618):0.000001,((80:0.0022613084774311645,((78:0.002567798878863648,79:0.0020330575641186563):0.00567420802092072,(82:0.007467955462073025,(81:0.013378049747075845,77:0.011767445900053916):0.000001):0.0012410017530096193):0.000001):0.000001,((76:0.008320957251577929,72:0.00839477616331181):0.000755,73:0.010336169057831652):0.000785):0.00097):0.000001,67:0.005915154876186443):0.000001,65:0.0035526312848858893):0.000502,(((56:0.001540570918329814,((74:0.000001,57:0.006048520899632494):0.000001,(59:0.006084695188872849,58:0.000731):0.0030152554814227403):0.0006):0.000001,55:0.012777473650121588):0.004068835948525825,((63:0.00625626492889638,64:0.015673691346344498):0.0026355804812350386,(68:0.015624519151372345,((70:0.0014072418045833715,71:0.012834109989047627):0.0014162865290617407,69:0.002223588872668765):0.004959258542562876):0.0019153606865275426):0.000001):0.000001):0.0030665516254914683):0.001964037656666242):0.0070946435611296856):0.000001,(35:0.01200760411441302,(37:0.01244715440906287,36:0.013696856869364135):0.0028962337327245275):0.0014197270158553992):0.05620270067871414):0.0013001684015364818):0.011285289803410892):0.0026863750521926117,(1:0.04899717637235712,(((4:0.011130296567227964,3:0.014633308295444005):0.014601544676726492,2:0.034883316879175744):0.0023775365583755793,(5:0.018382396683587498,6:0.013165254754805397):0.02399717128742755):0.03617984269889486):0.005247444683104803):0.0194470816324361,(((636:0.223936783968448,(639:0.1344077469602939,(638:0.14077371196963634,637:0.11337473020599001):0.01130770346050803):0.017115117830559728):0.014017704904610608,((663:0.0431927806767733,664:0.08965636045113358):0.029399890706370696,(((673:0.03240951240088712,674:0.013426393453494903):0.0758095744227909,(675:0.08359891187637315,(676:0.0253889795030035,677:0.027547678201373986):0.03989405440523676):0.0025047526688044904):0.001096425383656184,(678:0.06836158374855707,((666:0.023500793933885523,665:0.0045012429670554365):0.05009937319610032,((669:0.09093209582135939,670:0.10101541212440493):0.053615364512138074,((667:0.0017369722295513962,668:0.03645435653594758):0.047045163076672794,(672:0.03603134062398473,671:0.016535553068790627):0.019654710033232204):0.005911562786151693):0.016154397334837204):0.009051017254979745):0.000001):0.01642053586914154):0.018106786879017966):0.0010500635317595099,((640:0.0688750917070321,((644:0.10000796687905014,643:0.010168060246019399):0.032158261043727994,((((651:0.021348499434003014,650:0.030782220260337275):0.024210379814347694,(647:0.026810635528588964,(649:0.009119607938629136,648:0.006681524279424767):0.012362188663383721):0.004838412311763469):0.00985244153149688,(646:0.0019023127691659115,645:0.0018533780900156383):0.030226182740559437):0.0012159895633434366,(642:0.005141907681588495,641:0.0017383718336259194):0.07401827637677708):0.003449455068512494):0.02638904228327807):0.019565042695145068,(((660:0.04384483088127173,659:0.052323732651392785):0.06828964659562657,((655:0.026878602116007386,654:0.006973318695236356):0.04860004838988512,(658:0.038643354319864154,(657:0.013094554959938049,656:0.012909316658107942):0.01824084753353633):0.0026770122983631986):0.007711847617655625):0.0037684612016734326,((653:0.04805988912676023,652:0.03143133087513289):0.006668540759207912,(661:0.040170750474253,662:0.04073513547892635):0.04942331415368262):0.000001):0.04166883149451579):0.003901313802416009):0.0194470816324361);
	TREE PHYLIP_58 = (((((((20:0.0012677284422831054,(19:0.006468470368787063,8:0.01789616225705439):0.000001):0.01070460572620987,(18:0.008542555551221916,17:0.009345157340690871):0.023322110269202664):0.0013651364063448812,((9:0.0518078750556578,((((12:0.08696485629998309,13:0.04210507046638572):0.01438644740241421,16:0.01156161971841245):0.000001,(15:0.04819535661147892,14:0.06810594728403387):0.010770896163643965):0.000944,11:0.07051243797349428):0.017169603584552433):0.006113961279658384,10:0.05245255234562524):0.00546513994702934):0.013317598697611885,7:0.02859865754777389):0.07197557975772141,((((((((((((395:0.013507523018419097,((398:0.03243520085327708,((400:0.008159848719004372,(401:0.015802717741227185,402:0.006338121802973622):0.000001):0.02631037278379529,(((409:0.010360529889409255,((407:0.003638613073447693,406:0.0035516112337068764):0.018981692449233194,408:0.028212477403831017):0.000529):0.000715,((410:0.000001,411:0.018883467728823357):0.012604166736968694,(403:0.008839559567621492,(404:0.04354045170850349,405:0.010217387599553884):0.0055961148740436275):0.002267885302216576):0.001375905923813894):0.007092858231191018,((((421:0.01865782009029782,422:0.012404196408989456):0.015402799998541468,(427:0.015970744485619456,(((425:0.007663164561021326,426:0.014078723831674564):0.0028073638542519936,424:0.009714348634009645):0.004005230232554658,((429:0.004593921832145853,(430:0.000001,431:0.000001):0.000001):0.02979862500341862,(423:0.004276369419219522,428:0.000001):0.012272973251362162):0.000001):0.007301044728418952):0.013069267424178582):0.027000136954157088,((433:0.06113251115996732,432:0.021268613504340908):0.000001,((451:0.01978061550113002,450:0.009639920277708925):0.005400024904460371,((434:0.011621151047696081,435:0.021326265331046923):0.0019380905757195816,((436:0.01223630677429198,((((440:0.004358208095315518,(444:0.00733473463956772,((447:0.0019426420965876151,(446:0.0020741015443369627,445:0.015968850804343918):0.008589228027374949):0.0013536829088378066,(441:0.002316344181911517,442:0.000001):0.0023146882223910275):0.000001):0.0015823792857119086):0.000001,443:0.000001):0.000001,437:0.0015543925489280293):0.000576,(438:0.024344906511819763,439:0.000001):0.003288096568298208):0.000568):0.000001,(449:0.0029208119912923786,448:0.005827782929203752):0.000001):0.000568):0.0016061153517328212):0.009703012266739853):0.017516480783501733):0.003178415695400153,(((419:0.007531232409043322,((((413:0.0037978871248840022,415:0.000001):0.002145831184769701,(417:0.005947623848042932,416:0.000807):0.000702):0.000814,414:0.012234713788261615):0.0016919148524600532,418:0.012081272244899416):0.000001):0.0015399564579430172,412:0.007552535146713861):0.0037388269142867633,420:0.01049705686318955):0.007999811539133801):0.0024949228232873104):0.004103183602716692):0.007989457615512573):0.000421,(452:0.033607918570739886,(453:0.04850523013930693,(454:0.021376575266123528,((455:0.01635769251163,((458:0.02514513774719937,459:0.013276994049690554):0.0028994450446752974,457:0.022927396847537307):0.000001):0.005317466967601272,456:0.013718128988794522):0.007894584129466831):0.0045028070931483295):0.0032813216010404976):0.02073550486542342):0.0012949690777021572):0.000001,(399:0.014073603057989917,(397:0.006624147568637051,396:0.015697878870445065):0.00554502053050077):0.000541):0.003399184454264891,(392:0.025486564606538836,(393:0.010577703953531626,394:0.017214472576741174):0.004277139837937485):0.005306139553643535):0.0033038612936767704,(((123:0.012805123027680457,(122:0.000001,121:0.026869771865028307):0.005596795197162412):0.00819572859574305,(((((((((387:0.031372453524950085,388:0.01953383151964443):0.0057920808075699656,389:0.014405765946877815):0.03046212281094619,(391:0.010550724623308022,390:0.013534210555853549):0.005992058515344031):0.017499387100061204,(386:0.01034485843079844,385:0.0065560864838534495):0.0017773511259796205):0.005309832215052096,((384:0.011650697441187175,383:0.003274236611927064):0.0328752735373695,((371:0.039605634616746,382:0.033287176855510935):0.006058104216764891,((379:0.0018448188218570056,((((375:0.006312521419150121,376:0.004528589623248578):0.00291320871339547,374:0.0076169007346188426):0.0015375381884952977,(381:0.0167238849841564,(380:0.01335497778140868,378:0.004794854230812157):0.000001):0.000599):0.000574,377:0.009233605622445407):0.000001):0.0038391259623442213,(373:0.011680966607668982,372:0.010770661415394091):0.0014148048472557586):0.001205284109806236):0.0013244532807221722):0.000001):0.001501921306992609,(((((((((364:0.030156272759759573,365:0.0639684472995609):0.01101118061359551,(362:0.0446546920324322,(363:0.037662348699235494,361:0.041553494349264336):0.008087365933027052):0.013365890567738396):0.000001,359:0.04384377234677508):0.000001,360:0.015333531966371945):0.009123659551525564,366:0.029147174514303577):0.01863660299186255,367:0.027870172972079204):0.000743,(358:0.0036394088387174495,((357:0.00683870356289519,(356:0.00543021714772173,355:0.00422031309518287):0.000001):0.005495500038975193,354:0.013290133061249513):0.000001):0.017304705923670415):0.0011514250940371084,(368:0.021341850909372094,369:0.009930280190273758):0.009037353378242755):0.01676265442155272,370:0.015499955287483347):0.0014798750472365897):0.008887924895253547,(348:0.03861478248100703,((351:0.010428611869945523,(352:0.017560429098066405,353:0.01665180905595351):0.0045065478670517):0.016166618613196942,(350:0.01513456893744754,349:0.01490905377291242):0.025556504284962728):0.003717881335037408):0.017055296120048656):0.008142880760952579,347:0.030914934301747646):0.030640580034038398,(((((((126:0.000001,128:0.000001):0.011482589064718109,(129:0.018288456960649256,(127:0.009866913916448884,130:0.000001):0.034300541799124146):0.0027579927692020457):0.001357555687213949,(131:0.009834595690384895,(124:0.0018751632117369268,125:0.014247135863689895):0.01143901930987615):0.0062492727429255554):0.018906025853110974,(((165:0.000001,166:0.023361752560700645):0.011451605200462716,((269:0.05689053389933089,(268:0.04643523235718559,(167:0.029432907735560145,(168:0.02228103346058348,(((245:0.000001,(183:0.045915803352151056,(185:0.01659976910015994,184:0.005842065325118095):0.013526630397530577):0.003170496421058009):0.000001,((186:0.0034600404302328656,187:0.0350075146724362):0.006130405682214367,(169:0.03234182991087361,((182:0.030867589673740453,((171:0.003835314793440322,172:0.011123751230955355):0.0024504604199062268,170:0.011968824493264908):0.020300908938440648):0.0015985038068844532,((173:0.016390476578430388,174:0.000001):0.014501056990443994,(175:0.015010521671094314,(176:0.022781915093557897,((177:0.000001,178:0.018689513953484418):0.009468040085655589,(179:0.0016428847055262282,(181:0.0021250604591449883,180:0.020983027953673863):0.0016229287336008303):0.010445180783523715):0.005385042377610536):0.0020112347040812458):0.006726112190603605):0.0015256394664196835):0.029908687646600512):0.000001):0.0023818090929330726):0.000161,(((197:0.03662110185024645,(199:0.0151801122050317,198:0.03637465097820151):0.012411399853097011):0.01931266694376203,(220:0.028706013227874735,((221:0.02152729174674828,(219:0.022792226640271227,(((202:0.01513355726568941,(203:0.0023835132621771245,204:0.0033454520758875532):0.009527516157595848):0.010258540085692545,((201:0.017090578047290687,200:0.013569837880473435):0.0031846855060250374,205:0.020768542213653537):0.0035712651643174604):0.0015680426955716927,((((206:0.018860759871821224,207:0.026714062798875955):0.01018565407530832,(((209:0.012544382562938374,210:0.011790322634270125):0.00136619997795608,((214:0.01591409465305562,213:0.020168400819766324):0.003785435236909767,(212:0.008332928281206993,211:0.009994233502087535):0.0034641880846353005):0.0021918583145459094):0.00201349027716395,208:0.012340224099854488):0.004548668700358565):0.0031883638900751282,(217:0.000689,218:0.00539258967697656):0.011985284862468611):0.000001,(216:0.007589808415094203,215:0.019590826692229397):0.005814632597610333):0.016377647874634912):0.001810829888325288):0.032554453989314114):0.00401285928557408,((222:0.013840467443329039,(189:0.012771192437265242,223:0.006131574231140136):0.014814482499361145):0.021072604872124517,((243:0.01673800056606828,((244:0.027794808807734044,(((240:0.0071700908848429026,230:0.022120841982575967):0.005571420387130929,(239:0.0050373411565110705,(234:0.006370997837419186,(((236:0.012556102733756298,237:0.0014642459869847475):0.0014192077077388831,235:0.007363128488318118):0.0032817660174075183,(232:0.003156506101585003,(238:0.004444193204962582,(231:0.012888596402763424,233:0.0066169618674748265):0.0019273098598391585):0.000244):0.000001):0.0010058940396813242):0.000706):0.01086075527792984):0.000519,(241:0.04029465037596044,242:0.022844863591955335):0.015478107713382405):0.000487):0.0034789535060954038,229:0.0064592445093315754):0.001548198206330596):0.0017569825536129023,((228:0.008689276562962216,(226:0.006173583936006957,227:0.0027982187379743118):0.011368554734623216):0.004420110171228,(224:0.009898977157660279,225:0.01091504912494974):0.003697373255615145):0.000638):0.001141428262414526):0.0018279925126542206):0.010341606961179006):0.000001):0.009734657654567977,(188:0.02909613196880549,((((((195:0.005372748584337417,196:0.007799456268801833):0.0016070003801691172,190:0.001977276080988097):0.002101399415985035,193:0.014314950182386942):0.001662757239850808,194:0.03371269695920891):0.0012661780716375303,192:0.04156664396275169):0.002102320832890704,191:0.01556269294221831):0.020452126784585616):0.0025581152476143827):0.007514260656068438):0.007824991844427412):0.011319174212958583):0.023881331700046887):0.0019996066827789507):0.000001,((246:0.03698197745700613,(((250:0.014045818715808057,(248:0.000001,249:0.006823318286513721):0.002879855541245379):0.002147877858435573,247:0.008104557722545027):0.024711004752892354,((264:0.013880141216420281,(263:0.014052723203182927,(267:0.006218205955491366,(265:0.018350011182627822,266:0.01521199712222088):0.0023693142805012303):0.0017538036687974252):0.0033790883121637993):0.015018129749554413,((342:0.04448921093836639,((256:0.014045264969294886,(258:0.016325639609686495,(259:0.018109765109253,((260:0.004162804993151079,261:0.025642378412545023):0.003547489579582381,262:0.005947662459580118):0.004019716361728763):0.02482525599675414):0.0023674014793316663):0.000018,(251:0.024791535441623592,((254:0.013488518128716981,255:0.0094866195806541):0.002315207849162354,(253:0.01866040218539749,252:0.005817316990810934):0.000001):0.000902):0.000744):0.002821494494026156):0.000052,257:0.021653034121806608):0.024963009970128826):0.007249077350969873):0.009668356482427736):0.008481767113643193,(162:0.01526875401558857,((164:0.008343225190853992,161:0.025987167673896597):0.008695341422665063,163:0.026006210304909072):0.002646024198913052):0.01114158686006804):0.002640838628523154):0.002373733412017699):0.002819648881770923,(272:0.023850178076457684,(270:0.05865296436311532,271:0.08266759249789582):0.009126740481413782):0.006458180903964516):0.016961661366045846):0.002296508361292099,((291:0.06701154371809404,(((324:0.0051992265257395,314:0.02153425380513656):0.000001,(280:0.024481456151047246,(((278:0.025092570995304025,277:0.04216749007815325):0.005049079461515923,(275:0.020084777362903233,(276:0.01593734855113813,279:0.018066343717061856):0.003166145374936859):0.0027949491255733457):0.006900815869124547,(274:0.012195504603957574,273:0.001329278972874007):0.02355870932012195):0.0029367982722128187):0.06367243073994307):0.004321923419498433,((288:0.015415654748373876,(282:0.0049974007585038395,((287:0.008436359113738306,284:0.011332209719160257):0.000656,(283:0.02418281790995374,(285:0.009487720136347896,286:0.006278812918217835):0.000001):0.000001):0.003111903476393491):0.005781763736829015):0.0063891320605845014,(281:0.01907781836554796,(290:0.003239054511603982,289:0.009162642373933721):0.015595260811776555):0.000001):0.0422990625395222):0.000942):0.008407667503017918,((293:0.018912588815824884,((311:0.023811596519533944,(309:0.03542010133892912,(310:0.04027258830113834,(292:0.010677916711126915,(((299:0.026505395282642796,301:0.006436133744480104):0.008876793535497196,(308:0.04394158304580813,(302:0.03670982563983246,((307:0.018249115463529225,306:0.02059067416074251):0.0018082130275317763,(303:0.02836866565584904,(305:0.010625247132373622,304:0.011987189674286509):0.011102572959356455):0.005369127126193119):0.021999689997158317):0.0017732508200345807):0.0040388758406269):0.012251200457016798,300:0.03907444439269281):0.007634970577973491):0.0021837833180419312):0.0012261429472478348):0.004638255597619623):0.002049485489699231,((((313:0.011468045209538558,(316:0.003151103945700698,315:0.00922017637754284):0.012077667498555086):0.0016954068412124248,((326:0.0012334465295490813,327:0.000001):0.008527796909169242,((325:0.022147104646622406,(321:0.011028482954893603,(323:0.0015958543625675299,322:0.000803):0.005665838849901263):0.003098703893331092):0.004720699538463885,(320:0.009891514709590687,((319:0.007377849808240694,318:0.004145292094292377):0.0020525788500213482,317:0.004935661855877167):0.003350096780524578):0.004913267246332887):0.000055):0.003109662415061462):0.001586534245854094,312:0.00647822906671184):0.021124213822187144,((298:0.024547789480740573,(296:0.01209118837026267,297:0.04706205975509839):0.008929304765495987):0.005679202150885674,(((((((334:0.01771676644103986,335:0.013878832060834838):0.00304227477920657,(336:0.022549368206879465,(337:0.024591201624170923,338:0.004850425537206575):0.00455456744973871):0.0028767440892773955):0.000001,333:0.01056783974047287):0.003639703858690456,332:0.030551408934163016):0.003755682058080944,331:0.02067409225598798):0.0037222814090915515,339:0.02141506253121416):0.01931188503764783,(330:0.006139010575590256,(329:0.006315309085254764,328:0.008940585482965866):0.000504):0.010700506598772554):0.004832148620413222):0.0012130466231318035):0.002583724040034647):0.002029401461733528):0.0025029149422527487,(294:0.051489083871789076,295:0.03233644311989489):0.0012519445216495775):0.01183541703326136):0.016466632712288105):0.0011543900283145045,(341:0.015202982316720168,((346:0.011297759810441066,345:0.01586558235861708):0.0011757289337419301,344:0.02895803613200953):0.016475236642588514):0.030801405454737626):0.0017915104526629183,340:0.03769136895189212):0.001623818626615811):0.000001):0.0011707385578712433,(120:0.011532713323904535,((((((140:0.041280805935776044,((141:0.006687885616742889,142:0.034541741029747976):0.000001,143:0.013397356938176416):0.000001):0.03419598799437164,((145:0.017733181016224977,(156:0.000001,144:0.026316355039866478):0.000001):0.011739593021771999,(((149:0.06030490150415154,158:0.053443043099712935):0.000001,(159:0.016919826632533008,153:0.005575968986109935):0.000001):0.000001,157:0.000001):0.000001):0.005810210014698169):0.000001,((155:0.005604797388156937,(154:0.017501362664823945,152:0.02300476380049984):0.011299981840782028):0.000001,(147:0.000001,(151:0.000001,(148:0.011497677370431319,150:0.01943299499408299):0.000001):0.000001):0.000001):0.000001):0.005866787400014236,146:0.000001):0.04980759065344917,((119:0.06241700490962517,139:0.05548325507313398):0.030242290870722603,(343:0.07029901352641664,((132:0.011418652281706717,133:0.000001):0.022780901173633912,(160:0.061763642012167504,((134:0.035176410850101696,(135:0.08714765138550326,(137:0.016694962479680275,136:0.027956411330981975):0.03735011605084618):0.05427554259609272):0.010999070717641895,138:0.04347749804927669):0.02808907293338783):0.01873144907692302):0.005469514140227939):0.000001):0.0024208923681192946):0.009747585244096675,((465:0.02786943313845033,(466:0.020825312323899035,467:0.020615204058336913):0.017768951991975028):0.014124721917621524,((463:0.000001,462:0.000844):0.003838788464231752,((460:0.013007383251195114,461:0.0198087417081908):0.0014663381531942214,464:0.001953470177489975):0.000221):0.020009018080661477):0.007351931248261292):0.008342751355798395):0.0012304055250895994):0.000001):0.0016790586767737152,(((468:0.025300958402833026,(470:0.011292577807822873,469:0.011170458950910614):0.001764862322396475):0.03911292565641311,112:0.01299314487372908):0.000507,(((115:0.000695,(117:0.009786152551841565,(116:0.008424279722750935,114:0.0014002158919270255):0.000689):0.000001):0.000001,118:0.000637):0.0019043249369107293,113:0.004606746499285746):0.0040738659809489595):0.000001):0.000492,(471:0.008843622293410226,472:0.003989367677052524):0.014129079862994729):0.0037268320985409257,(473:0.00967412574451906,(474:0.003710899527531979,(484:0.028259040008042562,475:0.000001):0.006433829580989614):0.0015001924104753167):0.006574957275741895):0.0013308874235296846,((476:0.0177800576789774,(477:0.005352398188133916,478:0.013305947120952712):0.007055111022815227):0.01164603479056425,(481:0.008942135212551718,(479:0.007268614901820959,480:0.009713869740120404):0.008288529560781086):0.007854843474690277):0.006089673139483523):0.0014923076845041242,(((489:0.01653286647775223,(490:0.01742594965309673,(491:0.0065050209025180475,492:0.007790311261012178):0.02152282433785541):0.022475667184640426):0.002720170515358989,(((483:0.026513505036384995,485:0.01742141912086967):0.0010608590719606058,(487:0.01672345953281357,(486:0.004988403279207148,488:0.011120130786994267):0.001713363973453197):0.009431172103504441):0.0018242228886716577,482:0.008625615477283764):0.0014494461541178488):0.0020049220539082873,((493:0.006190814290918846,494:0.00469734614017539):0.00559533793454579,(496:0.0048982351715464315,495:0.006479625763208417):0.006108695456400414):0.00612581657658586):0.000501):0.0330614156741535,((497:0.01842931664019928,((499:0.008498400230702922,498:0.011257402970625715):0.00656717607104925,500:0.009270510768731425):0.004989117536675885):0.000001,(((((((543:0.01015273162673757,(((((600:0.0068900769056653875,(598:0.008888640793102812,599:0.007348179640847466):0.006517421300783997):0.0024280812816247443,(544:0.007743089131698909,((((((597:0.007483088150238829,(596:0.005519135712912689,592:0.003071340617527633):0.000001):0.004093961340339654,(((((583:0.011120813727720924,595:0.006196622836927832):0.0023836957492319832,((581:0.0056570791805295745,580:0.007077648626667871):0.000001,((((554:0.004947191345820847,553:0.007695411681238199):0.000001,((555:0.000001,556:0.0068061990511560895):0.000001,552:0.010290342836020688):0.000001):0.004632128622996054,(557:0.007305128580022306,((558:0.011489202073722338,559:0.006260326805806487):0.027124512837202526,(578:0.012733946676254871,((((((568:0.009949102257911723,567:0.003793866097550271):0.000452,((547:0.000001,((((551:0.006232834914866767,561:0.008710133410048032):0.000001,(565:0.0042619537130556325,563:0.000697):0.000001):0.000001,(564:0.002375195471664385,562:0.01051428818279566):0.000001):0.000001,560:0.000001):0.000001):0.000591,(566:0.005613148549518718,569:0.000001):0.0030834180328784566):0.000001):0.0005,550:0.000001):0.000001,((579:0.0061841807904488575,570:0.007067787003152023):0.000022,572:0.02026266745249471):0.000001):0.000636,(575:0.006799878844465318,573:0.0027861583934639072):0.000001):0.000634,((574:0.0048763962093991255,571:0.008051783225261962):0.000582,(577:0.003088635177710562,576:0.008662593160521927):0.000001):0.0012003567961804556):0.000001):0.0013124108180695138):0.0032756737757887147):0.0012583419939650132):0.000661,(549:0.030927083302838318,(546:0.012574624816654572,548:0.010562364787835255):0.00114406470657164):0.0018254391792901106):0.0016953550710216388):0.001522989059612105):0.000001,582:0.012977615327864086):0.000001,(586:0.009050946148116717,594:0.005752417098473099):0.005801317829829094):0.000697,513:0.03987882352579544):0.002322586021026988):0.000001,(585:0.0041643182490723185,584:0.015746098859181816):0.005167976064166159):0.000001,593:0.009853963230637175):0.0020578476697249467,(588:0.006199957791479366,((508:0.000001,((591:0.003882881790869722,590:0.0046049285200063):0.000001,589:0.019088868173780166):0.005955587222830285):0.000001,587:0.008532505307687621):0.000001):0.004584774110793667):0.0013300935296594748,545:0.003085245706857755):0.0027099795753906053):0.004106963798429783):0.0017932185315430293,((601:0.0026857637642626517,((603:0.04211678995049773,602:0.000765):0.000001,604:0.000001):0.001340609824945188):0.0033554312228416764,(605:0.006264740248417978,(607:0.006070407630656388,606:0.000001):0.002404841908887889):0.004267339641969612):0.00240845737638018):0.000714,608:0.024699144734672003):0.000001,609:0.009784270007272507):0.006743074444261193):0.002459732713081697,542:0.0027774982067979882):0.0024912887228301754,(610:0.016932067588146044,611:0.012344157763042546):0.0024863434099426985):0.000001,((((619:0.014825518140387765,618:0.00814197349443289):0.004141834696672935,(620:0.014728428573538978,(617:0.013953142997961097,(612:0.005680260235040174,((616:0.002482912681322245,615:0.0012215767274464438):0.0011028609034507539,(613:0.000001,614:0.007217774031529049):0.000001):0.001734129166818315):0.0039971357407328845):0.004773074749452704):0.0018202163875467206):0.002158382075410742,(536:0.009798227731736204,(533:0.006262457792516717,(534:0.00599457307098812,535:0.006564384324472372):0.0011921731520805495):0.0032545080534105856):0.000001):0.0016181489532898893,((537:0.009749486726414588,((539:0.0013778161237829158,538:0.0034500266121913746):0.000001,540:0.008335077677368507):0.000661):0.0032164435135235404,532:0.016026914575632):0.000001):0.0010751288007169006):0.0015087675995575968,541:0.008438559299090957):0.0016320003043688758,((((505:0.00335612633477114,504:0.004763873893881323):0.009025331989573868,((519:0.02100832322849548,(517:0.004971978107459598,(518:0.005779044922541789,((520:0.020097387209433878,521:0.012456941595744706):0.003294390698009775,((524:0.007598000605857504,(522:0.009035410032644768,523:0.002839547335863951):0.00889444698985943):0.000724,525:0.016089837522957597):0.004755950399344791):0.000784):0.000001):0.000285):0.0032037644721410797,((516:0.020552582834428502,(514:0.011507207799044308,515:0.004753474725775583):0.009799856187706877):0.0035584570353212816,(((507:0.01110613759956206,509:0.00868486415815828):0.000001,(506:0.02031583183216467,511:0.007607219649070379):0.0019587230675438046):0.0011225977320297525,(512:0.008857975590581465,510:0.017937379238322917):0.001274886279439071):0.005537993918323805):0.0022292963840046267):0.00077):0.003623354366685858,621:0.03537214410412761):0.000471,(((530:0.011252577026874648,529:0.010609703123106098):0.0035759088036941993,528:0.0303935511568632):0.0013366874577930862,(531:0.000685,(527:0.01442120117698785,526:0.008199765880642923):0.000001):0.000001):0.000987):0.000476):0.009031473615530684,((502:0.022989988908565556,503:0.010190720701498707):0.0019002808075810455,501:0.011575290088998985):0.005792055970430618):0.0004):0.0065472032860493185):0.008384135235071557,((633:0.02631780233472071,((632:0.011207628120733943,((623:0.004207788346164378,624:0.0039320043594263795):0.009124353443380114,((((627:0.010571034418759567,628:0.007543430054891479):0.003449756303363107,631:0.016214017401787736):0.006358197873241767,((626:0.019669867671997958,629:0.009036552534771472):0.0026538355721431118,630:0.01549153003489749):0.000001):0.0035029807047168822,(634:0.0459975918171296,625:0.006428974685710791):0.0027888753209388507):0.000001):0.0010547470928341178):0.003678508117266828,622:0.012229408417818378):0.0021923149628231865):0.009477421401131067,635:0.024441998299960233):0.02046147351719431):0.002376946769293497,((33:0.03585248915364561,((22:0.03284809118147811,(23:0.021816784777344594,((21:0.014666614799016662,(25:0.0253703983066347,(26:0.021432201685765567,((30:0.006231519585382641,29:0.00656326353262223):0.004870739252763704,(28:0.019427024817931033,27:0.01282898674286574):0.000001):0.0038968173006456545):0.020750536746902564):0.004570145313156965):0.00369897259016764,24:0.02326348427278988):0.000827):0.002478135390150789):0.012649863907603047,(31:0.01330159902189995,32:0.014234553655541217):0.001001466823701437):0.030797459418425776):0.0010325258595113005,((((88:0.009868367272983784,(86:0.007077824958851418,87:0.004206741203765554):0.000001):0.004883043196229335,(((83:0.000742,84:0.0025193031120106994):0.000001,85:0.004238977754235942):0.0029763571485120236,(((73:0.008483191085399293,62:0.007231088696621998):0.0014102869152763312,((66:0.01006617725635366,(((51:0.000001,52:0.009140517481597811):0.009889836831604435,(50:0.0021104530093910626,(53:0.006344719207649312,54:0.0030194571418345625):0.0017922327827503749):0.000001):0.0018072038324748936,(((38:0.001045040954520923,48:0.0014079427659674218):0.00052,(39:0.0024104458356191843,(47:0.0042255819248543085,(((40:0.0075257376763222346,41:0.009290977732170152):0.000648,(42:0.003718483935896224,(44:0.002103523260531325,43:0.000001):0.001407197037974458):0.0024700750507461035):0.0033866510454239407,(46:0.007740448590779523,45:0.012611041016576192):0.00128992473579632):0.000667):0.000001):0.000001):0.000503,49:0.0030143300440158205):0.0010073709172921017):0.004110663794658796):0.001961647200491625,((((61:0.013501753252509019,60:0.006134873271401696):0.00539635277828534,55:0.008890305188566486):0.0036732539411454368,(((59:0.007840603055581806,58:0.0014053576950029633):0.0014053129229492688,74:0.000001):0.000001,(57:0.002522891376978868,56:0.0020434691037849186):0.000001):0.000798):0.002229085804117481,(63:0.006343289248955721,(((82:0.010172662016240187,(65:0.0030052221892973054,80:0.00935490955343556):0.000001):0.000001,((((75:0.004302329347962766,76:0.009963816410003918):0.000652,78:0.003900040087331837):0.0017072130549680227,79:0.0015022774956388535):0.000001,(67:0.01067185898484264,77:0.008172568458518787):0.000001):0.002030522430015681):0.000489,(((70:0.0045170311508689965,71:0.004267451252018626):0.0018553106552937975,69:0.0027685104607850174):0.000902,68:0.016928287019219782):0.000689):0.0010209905566322562):0.000001):0.000001):0.000001):0.000505,(72:0.008074308544367706,(81:0.007769128169978828,64:0.008461622797693944):0.002093863457111725):0.000001):0.001016597986976271):0.0015313628514950152):0.0030147226860785525,(((106:0.0028291354629359344,107:0.0042971312664313675):0.03903197498487716,((109:0.0025062605445825875,108:0.004262146513253382):0.0016769609015582446,(110:0.008524225673095328,111:0.011376870150514232):0.003496164620519986):0.003348141535465248):0.004961522997375408,((((89:0.005655877211248526,((101:0.002115136033406657,(102:0.006334436406912077,(100:0.0028256422912660804,(98:0.003544245196825636,99:0.00448029506872272):0.0062795863043118355):0.000895):0.000001):0.0017754994092134073,((97:0.0028771028841509424,103:0.0020978777784536203):0.000709,((95:0.011320733407125952,96:0.008613360402995238):0.004445620610089207,94:0.008836844523872404):0.0051188050854564975):0.0018095680428262214):0.0010268408193248048):0.00100571327691587,((91:0.003470595081918963,90:0.01446863803128566):0.00418623189925406,(93:0.006676516084826665,92:0.005288285565649453):0.0053876457673086055):0.0024204708537274235):0.001145675678529364,104:0.02371253273797522):0.000012,(34:0.03325416637539474,105:0.015906293897050713):0.000482):0.002284260413659252):0.000001):0.0011024056222524725,(35:0.011890179225709056,(37:0.013860179611033478,36:0.018345008865648993):0.004372530839048935):0.000838):0.05657630730891568):0.000623):0.007966589417138868):0.000719,(1:0.06068814382097958,(((4:0.009084295159456432,3:0.01828507650844061):0.018526030065524435,2:0.030975638598875616):0.0026426411206899886,(5:0.008473181550099164,6:0.02459037046490248):0.024267616389308175):0.036346707548919534):0.0028771136809011355):0.01717187065247474,(((636:0.22803623717247454,(638:0.17114164327329345,(637:0.12601276455196506,639:0.14166360052873694):0.0077138024082389995):0.007670105544432949):0.00946448846493195,(((660:0.0423775542558683,659:0.04279496659728412):0.062332176542208316,(((658:0.03237616738867152,((657:0.01281594306815695,656:0.024849022965673238):0.02595523999788791,(655:0.018341124474066946,654:0.0062976384370112114):0.03379303726995287):0.000499):0.009715861045306924,(661:0.052805088357710334,662:0.029863507153596248):0.04325291508568337):0.003366508532820249,(653:0.05273086658924291,652:0.020405496858095753):0.008738437278915151):0.000814):0.040164224053668464,((663:0.05907825466873754,664:0.07481139762710332):0.0383358378346298,(((666:0.012201003924042997,665:0.009348104237641274):0.05519661831317816,((667:0.0064448546981227695,668:0.029302272642589614):0.05062722697453439,((672:0.03425587457781911,671:0.017378608687828128):0.015112365270412932,(669:0.08711139614668283,670:0.08306401408880149):0.052631948486758375):0.003378901420074346):0.016395146585429305):0.010063956141526532,(((676:0.027374782412400316,677:0.022666417696093736):0.03630458967977232,(673:0.0440598228087751,674:0.011540592469874473):0.07732275362142679):0.0034769496410062936,(678:0.046504385085847685,675:0.08505763631106111):0.002799731299652895):0.00087):0.011386093559886009):0.014143258154792148):0.0031339924270713214):0.0034497987006143678,(640:0.07953612673679476,((642:0.0036690986466525323,641:0.0013003751903168537):0.07121513401496733,((644:0.0937400335763989,643:0.006440702741064658):0.027353390335700587,(((651:0.030207273616539784,650:0.025747324350064674):0.024428725059524502,(647:0.025732809175491225,(649:0.007914638660534861,648:0.008921186889400594):0.007137114937115679):0.003863752601907871):0.0051369768738571365,(646:0.0038268115211443155,645:0.00369595332219885):0.025747217363319586):0.000879):0.004152131717127448):0.023882452756136367):0.013125072452385157):0.01717187065247474);
	TREE PHYLIP_59 = ((((((18:0.011157647849249585,17:0.006978447312338621):0.010006608667431739,(((((15:0.04795932485612242,11:0.0722438392081311):0.00376249878807317,(16:0.023456504267867686,(12:0.08665047877933098,13:0.033121285075524504):0.01648064129410009):0.000001):0.003136294742709891,14:0.09799344126823227):0.015201986844673962,10:0.05368818213878702):0.007608546691502647,((9:0.06987981982736562,(20:0.0015424307720530292,19:0.01223709149919227):0.004203098262838897):0.008193615255695475,8:0.000001):0.00014):0.003600594373691582):0.016587917407422364,7:0.031154240310967064):0.07859754740556359,((((31:0.02437128794302516,(32:0.014591494369623412,((25:0.015507243611634927,(26:0.027058300272679348,(((28:0.020119092517387277,30:0.00734688757244838):0.000001,29:0.00228419544886621):0.000687,27:0.019811450758316446):0.005423000220426245):0.016841688172679295):0.00306210345339738,(24:0.033636397521107385,((22:0.04553008781773432,23:0.023453638056211368):0.000001,21:0.012629315801124016):0.003594960018349439):0.002575915734041437):0.012949054299955543):0.003222439515968387):0.0364790714342158,(((37:0.01360989939382598,36:0.01615106866063275):0.0025580160270353533,(((106:0.0028956803572143513,107:0.009270945289410496):0.0377765562158157,((109:0.00326159938717808,108:0.006869121433929997):0.0012782327039683617,(110:0.00750106374439398,111:0.003732807040740282):0.0022334609939684362):0.001294127686676245):0.0019284620237814013,(((((88:0.007736937182544941,(86:0.021352240493825888,87:0.00377333443660302):0.000001):0.004588162846446453,(((83:0.000646,84:0.003946753560942726):0.000001,85:0.0052446291178608545):0.003893211673341106,((((((81:0.022664946457110872,72:0.004365654452350937):0.0014394962576491457,(77:0.011848907880895772,(76:0.011438400631535244,(78:0.00920325666945018,79:0.004262716705862907):0.0023802391204714416):0.000001):0.000797):0.0015892981441427295,(80:0.006857323888463881,(73:0.010487528803352403,75:0.003008233262223312):0.000722):0.000001):0.000001,82:0.010159402382975575):0.0010612923884508753,((((((51:0.000001,52:0.0029921104949798194):0.008263533856551713,(50:0.0052333039098546984,(53:0.00985135667588402,54:0.00069):0.000683):0.000001):0.004857952066016766,(((48:0.000744,(47:0.008212751317719383,38:0.0021661387359277243):0.000001):0.000001,(((39:0.000614,44:0.001492350643736487):0.0024704002454462187,(((41:0.008277154236089464,42:0.004533211427422845):0.0012666649524887487,43:0.000001):0.000624,40:0.006797003656733527):0.002269187840753473):0.000001,(46:0.009759817132283084,45:0.007714506859732148):0.000756):0.000001):0.0010595710641632386,49:0.00746791392913218):0.002121999266068613):0.0031940766507701124,((66:0.012168992487155162,67:0.007092079171558424):0.0027209929924918723,63:0.008230317971333894):0.000001):0.000001,((104:0.016062744831900528,(61:0.008344327950709848,60:0.01911413093824937):0.000001):0.0011636151156844546,((74:0.000001,55:0.009773153290970771):0.000001,((57:0.003205340556578348,(59:0.000763,58:0.0038040878469046556):0.0022724418913299227):0.0010703888417812868,56:0.005363030660199138):0.000001):0.003197948286179501):0.003205498475492176):0.000001,(65:0.001234118761388742,(((70:0.0033418840974992654,71:0.009886988800047437):0.0027677092799150167,69:0.005257647261767098):0.0013359606109459431,68:0.013024237914254824):0.0015110069837815203):0.000001):0.000001):0.0010575598006099932,(62:0.007461424949994629,64:0.01738492527028311):0.000001):0.002143921106618183):0.0010408492717770776):0.0037001118348888216,((89:0.009811088776571924,((91:0.003737333375540221,90:0.010709425508058857):0.0050946699746785085,(93:0.008612633509528183,92:0.008998689047674448):0.0035283813966629045):0.000838):0.0014104473973743448,(((95:0.008963171635528197,96:0.0034307939576061165):0.003302849196470376,94:0.013728378246371848):0.004335487714897576,103:0.0037692210099583):0.000708):0.0017067283374759198):0.000001,(100:0.0037094347333670023,((((98:0.0037560410649189794,99:0.005616889597334967):0.00066,97:0.009103948425554951):0.000001,102:0.01043147750917103):0.000001,101:0.0014890564336496298):0.000001):0.0027357664300846447):0.000615,(34:0.022242637734167334,105:0.009043089521665899):0.000679):0.000615):0.000001):0.000391,35:0.008579093218124454):0.06368550506901481):0.000001,(((((490:0.02713861761917462,(491:0.0014306581400477696,492:0.010268012148113617):0.02334373771455342):0.02084881393195368,((476:0.019125760882989576,(477:0.014272721362840498,478:0.012930455641855555):0.004673013692147931):0.01711409354894351,(481:0.010049814757118199,(479:0.012115861327083923,480:0.008624096696357476):0.018364841119939503):0.009020564497612038):0.002004129196020567):0.0027328383567285144,((((112:0.012834168335524582,(((470:0.008157264436479269,(469:0.010485179761160108,468:0.024740193362279214):0.0010307699927465958):0.053862345214431326,(471:0.011323800718324216,472:0.010142820995319532):0.013351880515431123):0.000001,(473:0.005052951122449183,(474:0.012560716626806523,475:0.011022272169156851):0.000415):0.006713531636056397):0.002961550378578189):0.000001,((((116:0.002942924882262472,114:0.005165424472184649):0.0014599321950215466,(117:0.008086991269651357,115:0.002193526641461975):0.000001):0.000001,113:0.005675081459753197):0.0028149475187224378,118:0.0021022076098647416):0.004679890279832255):0.000667,((((((465:0.034766839899250224,(466:0.031751268429302155,467:0.008166022455356386):0.01904510839024308):0.013581337232641278,((463:0.0011152909097174378,462:0.000707):0.0034624024402863047,((460:0.023990091150365007,461:0.016456443547500543):0.0014456198083158357,464:0.0016928379819325325):0.000952):0.020753157886617603):0.02109388583404801,(((((371:0.043666117431818696,370:0.00729332806363844):0.00783767247507938,(((372:0.010812743270738355,(((379:0.008010309744310072,((((375:0.007173856295960268,376:0.00908495123093938):0.002616750353449992,374:0.009675524991727417):0.0034685074830880223,(381:0.017739511944037754,(380:0.01388315997291471,378:0.010203555124947871):0.000001):0.0031864633204875554):0.0018152720448864213,377:0.010971256533728699):0.000541):0.010251747463798472,373:0.012716319277837911):0.0018813464915104757,382:0.03864902697090235):0.000001):0.0021924715576459855,(384:0.006849269649110844,383:0.0035455192288084917):0.04755562344430351):0.0012736741992986655,((((387:0.023560025881662554,388:0.015435497719342989):0.003573365783782779,389:0.017333992633437826):0.021294467674692893,(391:0.025681723509450072,390:0.03044771292034389):0.006194152846503156):0.022477496877193595,(386:0.009396808665652435,385:0.011204904068397234):0.002424183364684679):0.01376668242864293):0.001576615796361282):0.0015651905160602075,((((((359:0.04213502377676119,(362:0.04643993575114491,361:0.039507826340380664):0.007377012878675586):0.000001,(364:0.018843757869648276,365:0.05267825282714553):0.004221533202696368):0.012053880475980987,360:0.03901426958043779):0.007216365054793791,366:0.03266013415918392):0.027225571772167678,((357:0.0070810197521004314,(356:0.003526414425405683,355:0.0031665170761691857):0.0037869818296593556):0.0037368296722178895,(354:0.016699438561432668,358:0.0036909947146984462):0.000001):0.025501039861736064):0.0010260690212199268,(367:0.04434755989189653,(368:0.015757827771700147,369:0.018720371264182988):0.014412687085067476):0.0017909068664948601):0.01098209616568248):0.009174431412336788,(348:0.057532762032912646,((351:0.012961684214386012,(352:0.019910077092042622,353:0.022353679278225402):0.0028193056281669783):0.02010451734432179,(350:0.011175516020322846,349:0.018480838646610005):0.03794753492750303):0.008132759635401263):0.02200803924605695):0.005266861260930343,(347:0.010669256266644203,363:0.06505554544189027):0.010660001465067962):0.021147691156877986):0.005667423113663186,((341:0.020759887146287986,((346:0.017321418236893912,345:0.01418309081929208):0.005110247552051209,344:0.02079965201670763):0.011266594666802833):0.036671157122816274,((((((126:0.000001,128:0.000001):0.007386343584494379,(129:0.018646493742414217,(127:0.010602259358347457,130:0.000001):0.03279272066332258):0.000001):0.003743126689292501,(131:0.01887453955101343,(124:0.009784777467185408,125:0.02028307174262065):0.012461098182039318):0.005491700005328864):0.02403360604767269,((((162:0.02999747574024423,(164:0.01046495442515516,163:0.03757868679535999):0.007643912414967503):0.003999253197465273,161:0.022784968995247266):0.012476367130174845,((((167:0.03459086061364125,(168:0.02688161849735423,(((169:0.02424635614823789,(((171:0.009255595881926293,172:0.0179962126694127):0.0033388512243811806,170:0.010938489466421494):0.02310607020506156,((173:0.02203342147486534,174:0.0025428425760848504):0.02516599742645634,(182:0.024009079981163736,(175:0.002903719378777744,(176:0.02682946268974504,((177:0.000001,178:0.021011258329115722):0.017706964702312464,(179:0.0016903586555551543,(181:0.002741965505388128,180:0.02661493351027833):0.001118066428811848):0.009892565308484971):0.003708862390212898):0.003544146767906708):0.009461417134929949):0.0021315440636259586):0.005766549175516888):0.034746838669849074):0.0012197126507025834,((((197:0.04163366986269038,(199:0.02165614649010149,198:0.04971485801916088):0.01026765435216894):0.02301801246898536,(((220:0.022032386936198824,221:0.017537652103767856):0.009534836637155998,((((((206:0.02437841355607971,207:0.026236823873726382):0.005265910733601635,((208:0.011729822959812319,209:0.009711791310832319):0.00476936861593229,(210:0.027757694949773714,((214:0.01857397226339499,213:0.008572439597840516):0.0028061957492174954,(212:0.016047779094970266,211:0.013897778166601867):0.00128883706123096):0.004692948912154166):0.000719):0.00545316516428261):0.001508028066179767,(217:0.0015598273522968115,218:0.004977691864269672):0.015170726974872772):0.000001,(216:0.014565085986530871,215:0.00506781093289971):0.002520696069467473):0.01788856023101481,(219:0.021821314185966258,((203:0.003076531459268241,204:0.004246093634130263):0.01605164225918173,(200:0.017215369731618992,(201:0.005677789806076145,202:0.0067752357496975585):0.007854787736176311):0.00079):0.0074025708009560825):0.0013069437984123329):0.0025748282125598087,205:0.016529077227430005):0.03401730462308556):0.007413176139713801,((222:0.01038815600221478,(189:0.01521042819391506,223:0.004925620518947106):0.012674056057990012):0.023040630994712364,((243:0.01720280318096127,(((240:0.024323169519687056,244:0.027976199108933397):0.0017986333190589067,(((241:0.05216790250896013,242:0.016077103925365255):0.015367915324456553,(239:0.00683248784018297,(((232:0.005054422612612043,234:0.015209930887291315):0.001040349613634858,(238:0.001410100582789462,(231:0.01072919194475869,233:0.007405175206754254):0.003700399778824293):0.000213):0.000001,((236:0.015966549601519345,237:0.005468874085211104):0.0014081079961386106,235:0.010895989543825561):0.0033915973971362693):0.0015550918826968219):0.019479201091285727):0.000001,230:0.017057259888607477):0.0033043362749341047):0.0024694053414179855,229:0.011488395001067464):0.00168165570906736):0.0012649533069431127,((228:0.014722209915215789,(226:0.009883452848467334,227:0.0028903607446664936):0.012270586690847218):0.008558756517221535,(224:0.014555815228809305,225:0.01807961044677385):0.005886706076417326):0.0018208594183967107):0.000538):0.005268014117518776):0.018371080314081446):0.007330969814515723,(188:0.025461937078027148,((((195:0.007233483617909605,(194:0.03144763149744918,196:0.007504877660478594):0.0010657719075207951):0.004162069341811489,(190:0.008235834564332044,192:0.043050432652638866):0.003589505033190635):0.0044902879756814895,191:0.016727111511678543):0.006541416153927138,193:0.028301215047592407):0.02066109290388531):0.00099):0.008488659809750013,((183:0.0448094856517276,(185:0.009895787375931414,184:0.010249857300447378):0.014105505149717805):0.006438281017524455,(186:0.006843084256866771,187:0.025007110714061614):0.007404684369944608):0.0035188784846381296):0.000001):0.0048592959026649354,245:0.000001):0.000001):0.021882535859475936):0.015543641160344845,(165:0.004609682897000968,166:0.022595571614158986):0.01993017795382648):0.0023904156167396913,(268:0.0536977560863654,(246:0.03420566591657849,(((250:0.014966003386367062,(248:0.0019422437529129353,249:0.011506380823164618):0.001974169408572646):0.003539219251052299,247:0.01110146032740952):0.03252962719873655,((((266:0.01781624307784935,(267:0.004466181281826535,264:0.0045747007201075015):0.0048334210166664174):0.000727,263:0.014390836517598654):0.000001,265:0.02365212565987009):0.013206204084777115,(((((251:0.02759136632105558,(254:0.009385554551912053,255:0.016923407927459132):0.0036253106795701338):0.000001,252:0.01934681232300692):0.001368806872800541,(253:0.01979931661684757,(258:0.01256415974163421,(259:0.025855528927974887,((260:0.004536149225919311,261:0.022504945050864745):0.0034932859092738607,262:0.007911088244190505):0.0030793129203795944):0.028257129798089805):0.00579481290484119):0.0019377716698045528):0.000001,256:0.016035137899540437):0.004667408624619857,257:0.01711294396687252):0.02948445181422454):0.008392719098593106):0.012737003665724736):0.009629456005894628):0.0019298181249438285):0.002992230597177191,(269:0.07572383807057277,(272:0.024087303615385174,(270:0.059344879119103244,271:0.12003932551107896):0.010620827668161569):0.011381402340568062):0.000001):0.002573795917855993):0.019427218586406097,(342:0.04341875602904344,(160:0.07748409336872783,((((132:0.0413064463204574,133:0.000001):0.047998168644182077,343:0.06917762951001728):0.004104598166084426,((134:0.007823960448804674,(135:0.11765211216029312,(137:0.000001,136:0.014691940907921263):0.053082086465780456):0.07564661144999897):0.000001,138:0.05307021514056303):0.033270375236849475):0.02272625643801523,((119:0.08014811190584607,139:0.07084048266486437):0.028104915322197044,(((149:0.0178188828783331,145:0.029323912275912585):0.007129875788105915,((153:0.01566017519662751,159:0.007817010116099614):0.000001,((((154:0.040639769015911896,152:0.016053214774175224):0.007685141188021062,((147:0.000001,(151:0.000001,(150:0.01754249347024812,148:0.008183454021930808):0.000001):0.000001):0.000001,(155:0.000001,146:0.000001):0.000001):0.000001):0.000001,(140:0.02739745886594996,((141:0.017425531692515886,142:0.00869451968774391):0.000001,143:0.035478593078718784):0.008463895024124042):0.02734936472812296):0.015697431199576967,(156:0.01566871254558444,(158:0.015482581196134233,157:0.000001):0.000001):0.02351028350283032):0.000001):0.000001):0.02194352935419644,144:0.017787465202309824):0.02897574476369458):0.0014253355819980082):0.02958528650880005):0.008017204322740291):0.000001):0.0023271073244939765):0.0014717633791420561,(((((278:0.024300155295862994,(279:0.015460214194483912,277:0.03187824009873527):0.0041388633366514485):0.003365368207940097,(275:0.020480170390274857,276:0.021874682792215817):0.003386377002803714):0.005391768834387203,((274:0.013938234716443823,273:0.000336):0.021937417152226635,280:0.031126732952982013):0.0065839867855881145):0.08427059589304399,((((290:0.002272183659195953,289:0.011257688901910545):0.021462067077922826,(282:0.006172218389069544,(((286:0.004411541377330816,285:0.012727487758181723):0.000001,283:0.02936433503055341):0.000001,(287:0.007400419627025981,284:0.014252487066418299):0.0029401866107080367):0.0015409642632178513):0.016098359888159375):0.000001,(281:0.021394767675735504,288:0.016974077034130175):0.0038366875800888854):0.04609524337723713,291:0.07477610625363783):0.001374461901145678):0.008297963885533836,(((292:0.028189347709798245,293:0.015218210378737542):0.008823894122147827,(((314:0.0337647768399649,311:0.000001):0.018049454108502623,(309:0.048001431850652206,(310:0.04611249159953074,(((307:0.022841634959235316,306:0.028206868161959987):0.0030873961456350375,(303:0.033623258858968594,(305:0.010826757243775123,304:0.009893278428439373):0.011667822990940342):0.00961787131182187):0.022801699716726936,((302:0.03762762546224429,(299:0.021450802586527255,(300:0.05122547132984509,301:0.007776494917838414):0.008675191998982874):0.00891659632505586):0.003191943157968285,308:0.046482746641948604):0.004902765473773212):0.01563885714047158):0.0034422601332566656):0.01455371769957043):0.008527667839749382,((((313:0.01434009752918282,(316:0.0028841486311529485,315:0.012238365880309183):0.01039514918795964):0.008091669415230157,((320:0.011032286782181096,((319:0.00678646456642923,318:0.0021493826431557817):0.0027661837352773054,317:0.0059787262069101645):0.000807):0.012390588653154386,((326:0.006550264487593795,327:0.006695311518766437):0.005748972628534907,((324:0.008622124171688133,325:0.008499279400567805):0.01618264846723569,(321:0.011272078757267809,(323:0.004906136866290087,322:0.00082):0.001627581656605853):0.0030082811701165613):0.002156402806207454):0.002416044403235965):0.004420456106167599):0.0037074654683792708,312:0.011634045787155621):0.010598967773309629,((330:0.008069860619106311,(329:0.0049879208878345705,328:0.009164530715966637):0.000971):0.010987963778456417,((298:0.029770372139484705,(296:0.02051868431585331,297:0.05059266727326388):0.008035882738102528):0.0054411146628905605,((((((334:0.024253394960370142,335:0.016541842112451157):0.003990633708988081,(336:0.02492331140511315,(337:0.03135176823863289,338:0.003356764650651041):0.004280091864188641):0.0011579276289343642):0.000001,333:0.01807044977407983):0.000708,332:0.03239426903229778):0.013699080834920746,331:0.049790101869935294):0.004138762833287967,339:0.0291381399403885):0.01884543410953508):0.002057888332038408):0.0023031511463953063):0.0017257375781914882):0.006070443409349718):0.0013848737275418573,(294:0.059468815983482234,295:0.03487158699914506):0.0021364591795858916):0.017589775740190765):0.014194146599245304):0.005652508874801665,340:0.04028043130183553):0.000628):0.009768672260654986):0.0016399536866774727,((((398:0.03027003826006115,((400:0.011627817464654076,(401:0.009251990297781848,402:0.00822427831918607):0.0026660692457087967):0.037470809252152695,(((((((414:0.0059266448904905025,413:0.015045216547674295):0.0020222296648223833,((416:0.00518574531585544,417:0.008685820193440509):0.002669016734299224,415:0.005417915763346096):0.0024397804399046235):0.004210094228183157,(418:0.014984484458240696,419:0.008470444693930913):0.000593):0.0013517754687453,412:0.007021961593314767):0.005641047401122815,420:0.012377355437454765):0.01172640911936609,((421:0.019584777296773718,422:0.02614647216426991):0.017898076719185946,(427:0.011555750288021686,(((425:0.01305965724930291,426:0.008879149449265848):0.0016848923875859,424:0.0018692347508398554):0.0016970145742454944,(423:0.000001,(428:0.005653606598184617,(431:0.005368305776111283,(430:0.007483676191052046,429:0.024062828170729817):0.0075329327354224955):0.021987892644138928):0.000001):0.004731049444861388):0.01031826971972698):0.015542945940877956):0.03305780667996524):0.0017522988870510188,(((403:0.00858050828058499,(404:0.04817850718927636,405:0.009346356310631179):0.00745983361296413):0.004208299070566985,((408:0.028529098676098062,409:0.0032450666284932154):0.004785300959966,(410:0.0082497679797037,(411:0.009590382643367245,(407:0.0031748016026142242,406:0.003697012897599773):0.015056342478150814):0.006845317249306572):0.003478178305466855):0.000001):0.007096734347256927,((433:0.03950911615352157,432:0.010055620515099336):0.002321898840806319,((451:0.01716507839980428,450:0.005757356476151166):0.011666754247400248,((434:0.013208722954189721,435:0.02145525254812126):0.000922,(((439:0.007503595736997878,445:0.02477221758055064):0.000001,(436:0.000001,(443:0.000001,437:0.000001):0.000001):0.004204595068189026):0.000001,(((440:0.004884556463463204,444:0.019307984790220358):0.0010010423909238174,(447:0.003777503519869558,446:0.009213084364812099):0.003659512306152004):0.000471,((((449:0.000001,438:0.000001):0.001700682282517422,441:0.000001):0.000001,448:0.0030480770415590047):0.000001,442:0.0030505257021418053):0.00828324437491633):0.0028037019985459755):0.0038874753184240545):0.000856):0.011112497577371771):0.016310675533301254):0.0019307643297009484):0.0068329155211235264):0.004658494587243259):0.000522,399:0.016209039026983132):0.000001,((397:0.013715149517954599,396:0.012869418471095843):0.008930991011289552,(395:0.00907130085645995,(452:0.04253974055312567,(453:0.029342679483880574,(454:0.012276554663812927,((455:0.014698622846340393,((458:0.026053271580351547,459:0.0158037438972893):0.0021232992251989683,457:0.020180634377293106):0.000001):0.004361201155510464,456:0.008544322330704497):0.01977125474812287):0.004037490027035874):0.006310012733719367):0.027376804040297985):0.0029523006273984454):0.004291493568083428):0.003882200330327555,(392:0.028846217782199125,(393:0.005887268432603693,394:0.015661431933571845):0.006731423161150182):0.01057533841362062):0.004800193286065798):0.002713768054627538,(120:0.015018388746533315,(121:0.019907663923049677,(123:0.014706817370692288,122:0.002825144726733967):0.004264918981643084):0.00887499818466677):0.000389):0.002317003898246835):0.005644383044783532,((((483:0.03314667434754288,(484:0.05637508348412303,485:0.000001):0.019421340892363317):0.001617144929619785,(487:0.02123447971581712,(486:0.009698317771709606,488:0.010157743784794717):0.003037402667416666):0.013083357235905962):0.0016941045786261117,482:0.011914768114586473):0.0028776621409677067,(((493:0.0085881798915058,494:0.003708037775873169):0.008159375284000386,(496:0.00632610993246107,495:0.0037156820459126327):0.0076884772838791745):0.00738885308202346,489:0.02880087416443372):0.000493):0.000531):0.000001):0.0300360002358679,(((502:0.023564593317958352,503:0.011801290110324866):0.0035330060750761324,501:0.02178275629013753):0.005231423679549049,((497:0.014243136204804784,((499:0.01926036417839698,498:0.013481858566040993):0.008553558849421761,500:0.002569089444739652):0.008561175275506157):0.000001,(((613:0.000001,((541:0.009083172468823574,(((537:0.011659580736569631,(539:0.007407047769023545,540:0.009635130459234663):0.000001):0.001446742499670939,538:0.008891849627084924):0.003593579041628598,((536:0.013556679275924993,(533:0.007778074564012318,(534:0.007469853204546543,535:0.0019132946163858025):0.0011734810493239844):0.000998):0.002986434162791656,532:0.011114642723475546):0.000001):0.000001):0.000863,((543:0.01376493439381551,((((600:0.0078963402545401,(598:0.012818364260548968,599:0.008643756833664761):0.008508220839369543):0.0033662539464857726,(544:0.004981465373344223,((((583:0.009410383373862517,582:0.012883384448050596):0.0041921024968046925,595:0.005175231572338456):0.0015919408312449498,((579:0.015973112620246494,(550:0.000001,(513:0.02743935061037745,((585:0.004881335784629809,584:0.02143341936384933):0.004866907095801969,(((597:0.007330520470299253,596:0.006751022296322914):0.0020904908300476183,(592:0.004409889210718093,593:0.011598304885304913):0.005014727674434007):0.000547,((586:0.000001,594:0.01539777482716465):0.0058299415782214654,(((591:0.0024866776447269945,590:0.000001):0.000001,589:0.010716041403355686):0.009947600047522157,(587:0.01129499964321334,588:0.00666781273509684):0.001391398914944979):0.0013940454216570433):0.0027995626791539065):0.000001):0.0026998513407487583):0.000623):0.000001):0.000001,(((546:0.007741300581539686,(548:0.010879333473867431,(554:0.000001,549:0.02929567587002655):0.000001):0.002517731686779249):0.0025573146784145153,((553:0.011915069790411372,(556:0.014370162034654008,552:0.012730425684959565):0.0022930448542052683):0.000001,(557:0.005662002868069399,((558:0.0037787157413327332,559:0.006547068147912747):0.033988319530276596,((((((562:0.009800982313547712,566:0.000001):0.0019520065438136012,(561:0.003848150969850531,(((568:0.01273557688860697,564:0.000527):0.000001,563:0.000001):0.0015688509458753948,565:0.004496759056876958):0.000001):0.000001):0.0010566040741952604,((567:0.002570037350790855,570:0.00836893459763509):0.000001,569:0.0019152392010775047):0.000001):0.0010499070078152793,(555:0.000001,((572:0.01643791081590819,(571:0.006417929103590826,((573:0.0029661831263592038,574:0.005610238237859949):0.000001,575:0.008413475992566928):0.0018501655772020585):0.000001):0.0023895080861791253,547:0.00799996526306789):0.000001):0.000001):0.000001,560:0.000001):0.000526,(((551:0.007893772828322664,578:0.014936644671479043):0.000051,577:0.0025873354019083166):0.000659,576:0.012378612427463614):0.000001):0.0010929467796423906):0.0021057937156841564):0.000001):0.0024590272037917403):0.000001,(508:0.000001,(581:0.002406020322700353,580:0.007590761092336502):0.002488389155670872):0.000001):0.0010623480730458214):0.000337):0.007044954614882536,545:0.0033147861516225883):0.0034383350787695085):0.000001):0.00149507253641975,((601:0.0021192503832539455,((603:0.02325427366661829,602:0.0016556666328478582):0.000002,604:0.0007):0.0014091022928954336):0.006309769030825268,(605:0.005764752382496455,(607:0.012808221121789181,606:0.004957826713783569):0.004887203740119392):0.0032578448494087887):0.000731):0.001825765393967089,(608:0.021879585650961333,609:0.011487681568495285):0.000335):0.012222014169517471):0.0023492683919242394,542:0.005219729104838211):0.0023774485899860256):0.000001):0.000752,(((620:0.012336976584532698,(617:0.015364228019282737,(612:0.005319111496881816,((616:0.00064,615:0.0049007583957665175):0.0021713456279322746,614:0.007881219806275834):0.0019403295480456045):0.0018547917684111446):0.003777585307146552):0.0039053849640341225,610:0.020220496151349462):0.0014687887802834086,611:0.02150574030405676):0.0015603766789935784):0.001613090442739842,(((531:0.005175813703219353,((619:0.01676650952157631,618:0.0028435437110154674):0.010557841715017287,621:0.03451573154617079):0.0035699701830536994):0.0016491753606176188,526:0.011632569445125952):0.00557538421660288,((((505:0.0037742403439102227,504:0.0026510879034429007):0.009625759838032101,(((519:0.018406944047863548,518:0.004811576057885123):0.004127540211567278,(((520:0.02200084997315828,521:0.012889610542938202):0.002346816567937133,((524:0.008148457169466172,(522:0.0043133893327231155,523:0.000001):0.012510797497428219):0.000773,525:0.011934562169784444):0.006688055232413561):0.000001,517:0.002365622204934753):0.000001):0.003256663494206473,((516:0.013436417713302075,(514:0.016713428634969895,515:0.006291571833639738):0.00608371286876673):0.0034123845369032524,(((507:0.021097046150151802,509:0.012654494652249005):0.000001,(506:0.015504986358364413,511:0.007670088466758942):0.0021894207695199145):0.0011937773050960734,(512:0.009335418491995812,510:0.02104088674718268):0.000727):0.0063273775414238):0.004309625399714827):0.0017459244441511484):0.004724388014539342,527:0.01178986544739144):0.0011335332884073778,((530:0.01039877663398644,529:0.013764774536854518):0.0036249622926799855,528:0.03326425123972802):0.0028624817317713528):0.000001):0.0010670255859702397):0.004971694703270525):0.000959):0.008130570339486118):0.012349269555607436,(633:0.03156015990281295,((632:0.013661144412888753,(((627:0.013334068500130759,628:0.010282738302751416):0.001990128851749241,631:0.012674834106572911):0.0050683898194581615,(((630:0.016444355707185283,626:0.018376781782593575):0.000487,((634:0.047443079096823736,625:0.00777654732834342):0.0020023223293655214,(623:0.005273207550960532,624:0.003671052169023675):0.011936704704870689):0.0016746211539705898):0.0016036140457420874,629:0.012845435614561054):0.0010372086694075023):0.001716072281489472):0.00286711161178918,(635:0.023436937306479784,622:0.005363287113345654):0.01221105824399284):0.004150685534055663):0.029614618799395913):0.0023250923691801495):0.0018618743964891875,33:0.04373165950659387):0.011881081204981811):0.005201212695685524,(1:0.06775322261553941,(((4:0.011697879695057957,3:0.012881456547147676):0.017417941745069124,2:0.03040004349840537):0.0051671612579632705,(5:0.017847972533892163,6:0.029022951330473213):0.037055391248038694):0.039531887977118416):0.007241517142580107):0.01938380831130305,(((660:0.03293723810566448,659:0.05300822486844599):0.08437070163679501,((661:0.03802403343144168,662:0.045819051689027196):0.05260078962662022,((653:0.061160059551251554,652:0.021375828717205704):0.012634718142049951,((655:0.020770268774714825,654:0.005453993522494158):0.04169474339731161,(658:0.038545460898176745,(657:0.010930636016106185,656:0.024022997688441013):0.018578526912724037):0.0017724148477617733):0.009852410366900313):0.00081):0.0037902078318648525):0.041049980657344415,(((640:0.06597784918925431,((642:0.0037323723859270116,641:0.00193531140125981):0.0860213916311406,(((651:0.036780249589454216,650:0.04229206345786723):0.03153265294144809,(647:0.02225059490080497,(649:0.01033481084277212,648:0.014050343696627509):0.010592280894492802):0.0028075543319832285):0.005375415278449187,((646:0.007027656482174307,645:0.0023158539856709378):0.03435284891387006,(644:0.10171022522076584,643:0.0025355421654944645):0.03280900643973964):0.0025607724731857157):0.014919638673855566):0.033422376054166064):0.0234014200881558,((663:0.06110073993161006,664:0.08455240357307006):0.03993776253777351,((((666:0.01754996035620026,665:0.011272703289495678):0.0699563240896157,((669:0.09571116045688294,670:0.1221316906592898):0.055929388842138245,((667:0.008657087515900988,668:0.046021925256820084):0.05212822082174008,(672:0.03240742360234084,671:0.022565449183193025):0.012209391347550074):0.01402704808416173):0.009037788447351402):0.013489468896107191,(678:0.06577916254042357,((673:0.046167823064778575,674:0.023893865169773744):0.08674309737491889,(676:0.033670512730881536,677:0.029554552169047878):0.035810323497825966):0.0010880232445710234):0.007193212947996441):0.001063141906265613,675:0.07307236027476785):0.021976039722058225):0.016114790143150193):0.000001,(636:0.27391491934431544,(638:0.16653663651477826,(637:0.14842106666660554,639:0.12056953013002096):0.0046393989871378665):0.013244339395252379):0.01555614593907508):0.004678767946343965):0.01938380831130305);
	TREE PHYLIP_60 = ((((9:0.048331485250102973,(8:0.007981735785550267,((20:0.000001,19:0.009247899737782513):0.01080256841431663,(((11:0.06550826553408359,(14:0.08994408479376863,(16:0.0078115496996093966,(12:0.07807021230983617,13:0.03913209638039311):0.016117418794806312):0.000001):0.003009635225935928):0.004647785130458304,15:0.050053608909132914):0.022220191954644437,((18:0.019301214624768463,17:0.010800275681811864):0.010887537074560139,10:0.04987195407777875):0.0010738015229923292):0.010023851850533996):0.006404666408915095):0.002626658369894372):0.008544748125068159,7:0.032697135676383195):0.0741929287022775,(((((((25:0.020976708576739986,(26:0.02939279159383437,((28:0.014341839871500424,27:0.01634520688199309):0.000001,(29:0.005891063777665561,30:0.012554559867935482):0.004795764777327437):0.0013640989127326913):0.022751174228666394):0.007937086151827467,(24:0.025831602704847537,((22:0.04709127009929929,23:0.030749828171774036):0.000001,21:0.0222756526214725):0.004870295466668022):0.004600455581930167):0.013824423644668177,(31:0.020065350457701733,32:0.018575304168792103):0.0013284133489130576):0.03520560739544034,(((37:0.013041539634087983,36:0.02362101302125563):0.0031485156018243973,(((103:0.009689704831664588,89:0.008164386946661767):0.0032282805684434295,((34:0.036331612296211825,((88:0.010916568195718047,(86:0.007298565363473451,87:0.00239745158314933):0.000492):0.005367558893023178,(((83:0.000675,84:0.000685):0.000001,85:0.004021668950148035):0.006110650834443468,((68:0.019726002224009585,(((((61:0.008897458160018806,60:0.014100383729796532):0.008013209555950413,((104:0.04190812391183413,55:0.01051035410216401):0.000001,((74:0.000001,(59:0.006598855904173306,58:0.0016299250681763551):0.002435883253809595):0.000001,(57:0.0038570219814696317,56:0.0016594554525094026):0.000001):0.000001):0.0016429992291607282):0.0022024711721445227,63:0.0064228693247857125):0.000001,((((65:0.002586554595589262,(((72:0.011591686363646983,73:0.011424593759229025):0.0012643478252052857,(76:0.008976922522991499,75:0.0023987497485975606):0.0015910788570450921):0.0014129289281313365,(((77:0.010990908903468124,(82:0.0056474727157435475,81:0.011270292942766038):0.002717490695060425):0.002172251367657068,(78:0.006732787396956759,79:0.001065570199154881):0.0039370689324068914):0.000001,80:0.004909328135063375):0.000001):0.0015809896081204458):0.000001,(66:0.011338241451570185,67:0.0033824130778935257):0.0038869511389892685):0.000001,62:0.008269198992980358):0.0011051553314690887,((70:0.005279979808944202,71:0.009817233901014282):0.0014919769023155917,69:0.006438309797813694):0.003022295992268872):0.000001):0.000001,((((51:0.000001,52:0.003991907897910786):0.009642406610767044,50:0.0056218787851117615):0.000001,(53:0.00980048319625894,54:0.0023864379883258113):0.0015763805704071421):0.003188356678327087,((((48:0.000001,38:0.00056):0.000557,(47:0.0032023654321468764,39:0.0013024458187986321):0.000001):0.000001,((46:0.010454707113663936,45:0.009549255355272943):0.001346764334630502,(((44:0.0015971650583835961,43:0.000001):0.0023896525951506878,42:0.008767987565103328):0.002675616979662804,(40:0.00696607251283246,41:0.012157175548925534):0.000542):0.0028808915499955404):0.0011517264432567302):0.0010977860832771845,49:0.007866553501849503):0.0010994019292278152):0.003295215978186319):0.000549):0.000001,64:0.016332038398474115):0.000577):0.0011496778104997385):0.0027155168045034975):0.000001,((((95:0.01069998843706022,96:0.005882210943918203):0.005344046391437412,94:0.006246423552430029):0.00989533361150921,((((101:0.003259939417729866,97:0.011947590314055224):0.0014662407169226653,102:0.0056647623180844):0.0022351217918470273,(98:0.006437797780392724,99:0.0042454789515473):0.0006):0.000001,100:0.003195763277368657):0.004733924737040428):0.0014240653440081787,((91:0.0038908074341732443,90:0.014071271000785692):0.011166542727673106,(93:0.008896911088738862,92:0.008310963765171124):0.008929037324961699):0.0029590420243005783):0.006164523988184942):0.0019433271070989147):0.000653,((105:0.016880529202888378,(106:0.004559594303231623,107:0.008201516326357655):0.025858440785067837):0.0035694564951137603,((109:0.005102249827566636,108:0.007388027635844104):0.0021638042721109263,(110:0.01477703432609031,111:0.0156639539908097):0.0031569326553161237):0.003971675763854575):0.001717869880238579):0.000654):0.0013237146070006825,35:0.01301608433636961):0.06107186089967098):0.0030039889664055814,((((((473:0.0017977405777349646,(474:0.010621456470717085,475:0.004158762444870157):0.0014019435651047353):0.005188651021760411,((((118:0.0034946872968879684,(((116:0.004874404462919085,117:0.004025850658482928):0.001594835233514513,114:0.003217978054972354):0.000001,115:0.000801):0.000001):0.0020809175645968773,113:0.004478129836904159):0.003949753481126733,((112:0.01244587966678342,((468:0.02008013411288878,(470:0.011819860676876752,469:0.01018143493264129):0.0035302908883331095):0.03718240450902358,(471:0.012090240958103501,472:0.01170679062566738):0.015042077354412757):0.0031908387630617857):0.000001,(((((((400:0.007619106612775321,(401:0.000001,402:0.005357069541678338):0.0024821254063227107):0.02397036884428792,(((((433:0.03695462106059189,432:0.005039153951771652):0.0045496878279350445,(((451:0.018816255055855012,450:0.009335859768508023):0.0033235099310887097,(434:0.015748706082270022,((((444:0.011887214924860454,((448:0.004446068370902187,449:0.0044357506592011525):0.0014713392157178742,(443:0.002720707579660188,(438:0.01773840648849645,446:0.000001):0.011323919710199932):0.000318):0.000001):0.000001,(442:0.007421952489998782,(441:0.009430577024096467,447:0.009007985555342896):0.000001):0.000001):0.0028869861006150413,(436:0.008193088284152264,437:0.000001):0.004398304791530411):0.00091,(445:0.03361237747775206,(440:0.0104399616409932,439:0.008556864496718709):0.000001):0.000001):0.001989104656584899):0.006046965096744238):0.006562444783673629,435:0.02383282451615313):0.010795165277367695):0.01579192575271105,((421:0.01945747466354618,422:0.021351786577700444):0.009237526429480121,(((425:0.006997384822854172,426:0.012428686098517272):0.0021377337775955138,424:0.00544224922368927):0.0024623523773504396,(((431:0.01559140148473465,(430:0.000001,429:0.019951865350623852):0.000001):0.025154504952255838,(423:0.0179791291615941,428:0.000001):0.0074576104792434495):0.0030221061963997676,427:0.014107798394850317):0.003191742811188968):0.025377254770105516):0.02561343229398711):0.005511387352205155,(((419:0.008657456867887674,(((414:0.009180099655396783,413:0.009124289280136625):0.006114699603683743,((416:0.006256353361699622,417:0.007226391121133655):0.000527,415:0.008245175512219332):0.0010745311982565395):0.003115734060993439,418:0.011409759953022652):0.000001):0.0022451424652342065,412:0.00986904039025582):0.002734109495181538,420:0.008080700636161103):0.016497302368965853):0.0021538207278647956,((403:0.012154992410806085,(404:0.0448956106020918,405:0.014811694172640385):0.007678838110499903):0.003164775956893229,((408:0.03871264670015985,409:0.004478619031150416):0.0026248249872347427,((407:0.004452255198192879,406:0.003912871299923179):0.01623379937755559,(410:0.006242524861662087,411:0.01487589432468169):0.006929816321322015):0.0016615884210874144):0.000001):0.00982291329132809):0.0027387613646200648):0.010739033141716531,399:0.007344018665890623):0.000496,((397:0.010760363803866517,396:0.015684989955990505):0.0068484576940584995,(395:0.0052513427470672345,(452:0.035038634593565536,(453:0.027637594829107964,(454:0.017947442589930685,(((455:0.02126226242509197,(458:0.04570621764947378,459:0.013690304428505632):0.0041775839535949):0.000001,456:0.011992529568874472):0.0023467770500246515,457:0.019711150466729905):0.014181579150631887):0.004486366698646612):0.004268221827583675):0.026225668842783573):0.0022030430953962066):0.0020638614251985913):0.000403,398:0.040485535142043116):0.005464650384241456,(392:0.027876309749477534,(393:0.01137607612533243,394:0.013040037265764972):0.005655519924701712):0.012385642863216171):0.005237965154552323,(((((465:0.03336850320579426,(466:0.027200647460877435,467:0.01372280962556525):0.01720504838720896):0.023626412692399644,(464:0.004042524702715683,((463:0.000001,462:0.000936):0.003088520958497322,(460:0.026376579586003153,461:0.013632745608623983):0.0016755081862585793):0.003205158947572189):0.017816888757132852):0.021133933590462915,((((371:0.04363490713597846,370:0.011901164959194714):0.008198390449816776,(((((((375:0.007757569490165525,376:0.006102948234122334):0.003309921740696522,374:0.009970053164275676):0.00725655047282883,(381:0.011053077078972889,((379:0.012672188661983164,377:0.011022761841872565):0.003387736269164677,(380:0.008970723602951109,378:0.007699899641805173):0.000001):0.0025687500021286057):0.000001):0.005605018034688473,((372:0.011716998089940837,373:0.015303256327559642):0.000001,382:0.03445954244816735):0.0029703891626652115):0.00067,(384:0.012391923938849516,383:0.0037796277347502973):0.037610550594497756):0.001910221991585729,((((387:0.024092488262195105,388:0.025774829312401618):0.008521614326259632,389:0.019185745761785892):0.02524801107637561,(391:0.01718756302956307,390:0.013874908037160653):0.0017092271909132475):0.02216721808249995,(386:0.009455694158435323,385:0.008847403819145767):0.002968488539631884):0.00291676502150111):0.0025938868744559266,(367:0.035493785347215215,((368:0.011986536290216475,369:0.016604433899125855):0.012524977021853543,(((((359:0.037030711672978875,(362:0.05852114658695449,361:0.04225296882471906):0.005570771627808787):0.000001,(364:0.033502090705623315,365:0.05362854601968013):0.006132237420841925):0.006894252125007469,360:0.017049815096540244):0.0032190996951603104,366:0.024945648019297672):0.026414032819709034,(358:0.004050997656261855,((357:0.008477013450049128,(356:0.00483279427126023,355:0.006526986851707512):0.004372334099703808):0.009056628062219251,354:0.018377122759030612):0.000001):0.018157894643682285):0.002653851061384919):0.001825188580548196):0.009979899286954433):0.007904758438223107):0.00525562920499822,(348:0.05461783998433331,((351:0.017134901233014376,(352:0.012743773975453973,353:0.027153170806586274):0.004180007958258405):0.02716433136100409,(350:0.012692809006919496,349:0.010408680871761628):0.03301791315444773):0.0046240256600264176):0.019966568479816246):0.004939112524061374,(347:0.030912354892338578,363:0.07098209329483636):0.000001):0.02387749537896499):0.002680292966454941,(((((134:0.018872551589470623,(135:0.10640558615796435,(137:0.006909691619595112,136:0.021411958074650347):0.06503196447345032):0.04578044804805094):0.015156635707420821,138:0.05099019380942732):0.07618548453874728,((((132:0.01026318922260473,133:0.000001):0.04161624023880299,343:0.06965892542820247):0.010730948632870144,((342:0.02597252431164476,160:0.05668850001780822):0.000001,139:0.09593907456108589):0.004244368331668191):0.006138811361588259,(((146:0.000001,((((148:0.03111999451143634,150:0.033085966296313545):0.000001,(147:0.000001,151:0.000001):0.000001):0.000001,((152:0.030394683142246373,(140:0.02536716516730147,(142:0.000001,(143:0.02493291931470712,141:0.016399012599212077):0.000001):0.008290742318334338):0.008329734582790092):0.000001,((153:0.007349703146528641,154:0.022724065601109893):0.007575694218700878,(157:0.000001,(156:0.00739278529480947,158:0.014810512207738501):0.000001):0.014880336217923394):0.000001):0.000001):0.000001,155:0.007468882397742735):0.000001):0.000001,(159:0.00744096008779857,(149:0.06134488798887522,145:0.014845450418267769):0.015125346266617051):0.000001):0.008380749458691727,144:0.008043677831905495):0.06305276493772176):0.01087173524302372):0.00891898873653979,(((314:0.007807493677352544,((((278:0.023854086719853118,(279:0.026533636780071444,277:0.04386478662509631):0.004980845852498513):0.003955194269583461,(275:0.021883278205315167,276:0.019068802282483893):0.007685260540366906):0.006749597535716862,((274:0.010683429648035179,273:0.0035144621710320573):0.028596602001088767,280:0.03232981978482667):0.00572550185238477):0.06919593933716374,(((290:0.000773,289:0.0054478450729337205):0.017737079218604707,((282:0.006569725706198308,(283:0.0208431345450206,((287:0.005550749390075121,284:0.011156273398634023):0.000762,(286:0.007111208354031381,285:0.022257423366671653):0.000001):0.000001):0.0011258981687021004):0.010453645191318866,(281:0.021373572414506194,288:0.019802990592043712):0.00272735503779969):0.000001):0.04796969264842933,291:0.058036500684108594):0.0018952353464626185):0.006697517893244114):0.004121203757220201,((293:0.016466561868691942,(((311:0.026701018324767973,(309:0.04343153154153867,(310:0.05331675947609899,((((307:0.02319950839987661,306:0.024994065333588944):0.00603853148016129,(303:0.03739571207205599,(305:0.018929685916679196,304:0.010728209249242258):0.005295468823337192):0.009516533053987941):0.026233554646410542,((301:0.021609789706306504,(302:0.024202322736465855,299:0.029520537180332235):0.0043777392494847266):0.008623356759674372,308:0.0465427265092833):0.0032123997128402824):0.01620355972339766,300:0.05323270178639329):0.006233984194114309):0.0013954693604424765):0.009988494782867943):0.004652792191702819,(((((324:0.00870822822039915,325:0.0068582938904741516):0.031906040979686565,(321:0.004193883493880205,(323:0.003572349946074815,322:0.000896):0.000889):0.0031184194878261175):0.002726834232375195,(((((320:0.02814028460282958,319:0.004427619445335576):0.000001,318:0.0016714064307677971):0.0022184152461016955,317:0.005707861343126178):0.008140282393699802,(326:0.004075437374368589,327:0.0037748740906891768):0.008271924168978097):0.000385,(313:0.022085781354757455,(316:0.00785751520644811,315:0.008251855515158607):0.012946054110814753):0.004814964294580808):0.004095204745237753):0.0037627527702190906,312:0.0071838739812987665):0.014185820453423363,((298:0.032164731499647194,(296:0.01153916264950194,297:0.0472289216417443):0.012937661548854668):0.006811600876463855,((((((334:0.013218144425293524,335:0.007750725473680825):0.005923738218051368,((336:0.013686655068543153,(337:0.021669553310355697,338:0.0062534403285352605):0.001206887458264711):0.011031947440435643,333:0.018268924088609622):0.000001):0.000918,332:0.025090567345063434):0.01546529376797205,331:0.020928048742466933):0.0031382957111129872,339:0.012711480440107536):0.019569001320815158,(330:0.00919008248403173,(329:0.009565431278023262,328:0.011388902737876159):0.003498421180789878):0.016775413363037353):0.004401993526623488):0.004101661382694025):0.0045805336447798965):0.006243126202761066,292:0.038332333629609756):0.0020908068882980048):0.00284419452996803,(294:0.05983236471479627,295:0.029184008776301378):0.005343707474303667):0.017974832599715426):0.013529966316107622,((((126:0.000001,128:0.000001):0.007766548686007082,(129:0.01799334081702439,(127:0.020801835270254396,130:0.000001):0.04391613712411477):0.004670556790659599):0.0018396713721229613,(131:0.01833080890056047,(124:0.000001,125:0.02000705500707995):0.012272491963651926):0.0053674673772862195):0.020593770207204275,(((162:0.016435364203639252,(164:0.01239987616501973,163:0.032110970103361586):0.004830511596020875):0.003277637792305783,161:0.024868905618804362):0.011949919623564629,(((245:0.000001,(246:0.043045430199533004,((((250:0.01476775060758894,(248:0.001827787344525807,249:0.003977973385246673):0.006016483540495391):0.003873016086926923,247:0.009900628887548201):0.034628035263985474,(((267:0.005814763927566284,(265:0.017742047943123004,266:0.01591887462175873):0.002558741836186031):0.0014946846055672663,(264:0.01217187478019634,263:0.024252814753240048):0.0012079464530368484):0.011957274916713091,(((256:0.012202203311652551,((252:0.020698390605510278,253:0.01959041321797636):0.000001,(254:0.006346402508666741,255:0.008107744090963416):0.005105144262600339):0.0067374314867727995):0.000001,(251:0.033918946796607646,(258:0.007366531248859414,(259:0.02424574814454687,((260:0.000001,261:0.013986146199080406):0.010044794219369114,262:0.007577394496591617):0.0018360084397141588):0.018393988892504612):0.00431858989745709):0.0015113172357904773):0.002380264735749141,257:0.02148925438970201):0.025091363635020465):0.012797563531223142):0.007898170171635079,268:0.04808479307274705):0.0038186713069798483):0.005104529593749361):0.000001,((167:0.03548010162723837,(168:0.027349514696736917,(((183:0.04262675191288713,(119:0.07540078134244409,(185:0.011889481532781332,184:0.011728068819373641):0.012082427961530168):0.0027333421731428158):0.004038623406081623,(169:0.03259890265692704,((186:0.005449174131211094,187:0.028707403663604532):0.0145990639194567,(((171:0.012637240904260726,172:0.013559376219295224):0.003254071368100967,170:0.010163302881269829):0.024450865457963215,((173:0.015257846178503742,174:0.000125):0.016841095774318755,(182:0.04095822155671824,((175:0.005833116573625674,(176:0.03164212570660894,(179:0.001799589019082651,(181:0.004087418316519337,180:0.02775644562569118):0.003449239869483333):0.007482046654031814):0.0037531190283424114):0.010811459178946608,(177:0.000001,178:0.008437660078755748):0.018518240317842077):0.0037813930141342533):0.001109520824058574):0.005158548630803796):0.021880055833331864):0.000001):0.004961557624038565):0.000001,(188:0.031237599100692667,(((192:0.03744144741792548,((194:0.04452758267147928,196:0.01088554985631152):0.000358,195:0.006581698732811729):0.0024069533046270053):0.004448198781657815,((190:0.005934261044616412,193:0.03712501408267394):0.000165,191:0.013323429187023996):0.006947741328828063):0.02293748000720243,((197:0.03946220076864475,(199:0.018658167311585774,198:0.04190749555603583):0.008578868205426674):0.017697088133062373,((220:0.025833805214058977,(((((206:0.023848977724650083,207:0.028832872023993043):0.00762272597719738,((208:0.011792315851030823,209:0.012085846681812123):0.004532828264084725,(210:0.02529544470291526,((214:0.011883579490368662,213:0.014231793348760147):0.004955947317838974,(212:0.013317004101878997,211:0.00991401793452494):0.000659):0.004947738786846401):0.000001):0.004219656517388653):0.002273808062014616,(217:0.0032591143802798064,218:0.005787770047694551):0.015750816426756697):0.000001,(216:0.009320934468770317,215:0.017771290834607333):0.00453338577799558):0.01603208792975335,(219:0.018386282771986454,(205:0.0293711489753959,((203:0.002385293013446699,204:0.005526856057687785):0.008076288322951538,(200:0.02400672730015282,(201:0.007906852926140209,202:0.000001):0.005363865370673364):0.000859):0.008141107255196633):0.006320820006663553):0.001688018474784123):0.03990984792529389):0.000001,(221:0.03360105059150757,((222:0.01579609817097764,(189:0.0036565676381602815,223:0.0013375809012641747):0.019863261582956194):0.021214774450763776,((229:0.011282804534389256,243:0.013551847873918776):0.0025445809543158736,(((244:0.03678648977334448,((241:0.06416235734781701,242:0.02165460244994803):0.012862464496846603,((239:0.009018088432383666,(((232:0.00906711636713801,234:0.008489551290014318):0.0022128553296443757,(238:0.004107845593637461,(231:0.012713952802122399,233:0.007043025845081854):0.001993797369410445):0.00028):0.000001,((236:0.01533483870921504,237:0.001669248653208758):0.0016179956919013896,235:0.007956663609645323):0.006371719911146196):0.000755):0.0154833672360492,(230:0.02284212313487398,240:0.01923670900895111):0.006434291686909338):0.003157120622929675):0.000577):0.004832128956468887,(228:0.014864927162212566,(226:0.009316695069049476,227:0.0034236788537792373):0.008059602737802374):0.00799721903614822):0.000001,(224:0.008292744318079628,225:0.010762758728434959):0.003105423416203705):0.000606):0.0007):0.002961461806043074):0.0033432678165058118):0.009898544919666992):0.011351473355119138):0.002421590609141659):0.009868922537397172):0.0031660718045255077):0.02729301962602914):0.0315697193218941,(165:0.00830260484072089,166:0.008778550331850415):0.02413027055065316):0.002355039213522258):0.0010380029796826303,(269:0.07438521885787482,(272:0.028192815332202845,(270:0.0728916223590405,271:0.09598814481098546):0.021100872048095496):0.007038676692649738):0.0013231079012529334):0.0020500478674631015):0.016399287821639612):0.003213728896224111):0.002675330539939749):0.004848612543326782,340:0.04279038990175563):0.0034789922956553095):0.0025164011074641822,((341:0.01274888554432079,(346:0.02359895868421244,(345:0.022812736889794502,344:0.026501147210161592):0.0033719246567495507):0.016141689561196958):0.03174551442779626,(123:0.01957269080420413,(122:0.00546779942204913,121:0.0241097442851459):0.0019455828408493187):0.01249398490198764):0.000001):0.0012818906213864824):0.00065):0.0019139135982364447):0.0026918469207944324,120:0.0072855225909652915):0.0026774909611941063):0.006768986771725047,(((493:0.005062709300451065,494:0.004553120233226807):0.009113367129056213,(496:0.009731287638834116,495:0.0022296835396750287):0.009086580096013576):0.006681177850619843,((489:0.02547095432069469,(490:0.02803300442127511,(491:0.007188221172477486,492:0.004220484962861324):0.01740944379836529):0.026432262020694795):0.002411297796080248,(482:0.011190104774913088,(483:0.02015615201512754,((484:0.049992583944065146,485:0.000001):0.0207507907156112,(486:0.009240628992296695,(488:0.008553005521112303,487:0.022394811880371724):0.0022313221041168284):0.015020980241928062):0.00309365963978235):0.000001):0.003755129503938308):0.0017029711842986908):0.00166839056079643):0.000531,((476:0.016146654700066033,(477:0.008742589642316037,478:0.017857268782766493):0.0037168476159447315):0.01546631144339124,(481:0.010706459649501095,(479:0.012428536145159378,480:0.01433263683537295):0.01111970312654975):0.005674086689615701):0.007769569021289776):0.02735910935346739,((((526:0.010532640342532268,(((((537:0.006864497856348851,(539:0.002383987208347122,540:0.011230194903257103):0.000001):0.0015171569999345021,538:0.007219780212063041):0.0037770321808104582,(((619:0.01283364959618319,618:0.004859995024251681):0.004498833542637736,(620:0.013379763655912237,(617:0.005971825994954549,(612:0.006415779600586932,((616:0.001664331836597862,615:0.00067):0.0010779229043198064,(613:0.000001,614:0.009166898606457976):0.000001):0.007629449316400912):0.0025249545796330853):0.008432104071411444):0.0032238908659760887):0.0019096672002804197,((536:0.015510701800285773,(533:0.009006880091479897,(534:0.0036398259773960722,535:0.0034658406598548504):0.000693):0.0026012355718949757):0.00250275006708237,532:0.012814438359954277):0.000001):0.000001):0.0011002032570707988,(611:0.02586849882848241,((543:0.011171250422795268,((((600:0.012600157796437876,(598:0.013344858383123506,599:0.009240226820551502):0.007119649245257287):0.000752,(544:0.003591736554931798,((((((((((591:0.008211558172579193,590:0.0034899481696636734):0.000001,589:0.017731140858689688):0.010875046564192347,593:0.008223017877670394):0.0036402001564905533,550:0.000001):0.000001,(((((586:0.004036328207049491,594:0.009888381612606223):0.0035679330200700725,(((579:0.016488816759252227,547:0.008162006944972218):0.000001,((((546:0.006206572983671031,(((560:0.000001,((((((561:0.0034091907315011434,562:0.0031815605003011472):0.000001,(565:0.0016347909258218663,566:0.0024259030169528966):0.000001):0.000001,(564:0.0016655110781860142,563:0.0032408410515208097):0.000548):0.000552,((568:0.006620217250798448,567:0.004882993214455862):0.000535,569:0.000001):0.000001):0.000551,(570:0.010943669311768833,572:0.02296740972475329):0.000001):0.0012375808217533544,(((571:0.011044922442692486,((573:0.006509808893889706,574:0.0046750927260974405):0.000001,575:0.006828976892521442):0.0013326166650502868):0.00066,576:0.007564030407454639):0.000001,(578:0.018742787774231193,577:0.004129269276890566):0.000688):0.000001):0.000626):0.000001,(558:0.016978039602383973,559:0.013232499879137187):0.02684185284663168):0.001903574127768525,557:0.00879677297815978):0.0030459660671205337):0.000585,548:0.009973841784247522):0.0018529782868172784,((552:0.009088409728145553,((553:0.015543815008188243,556:0.013679505660117195):0.001146267928518726,554:0.000001):0.000001):0.0028497007315081515,(581:0.0028661665304160213,580:0.0082230357637589):0.004343064664424559):0.000708):0.0011268411141611347,555:0.000001):0.000001):0.000001,(583:0.01772965159226552,595:0.002415748735572683):0.000834):0.000001):0.000001,551:0.02446994406210665):0.0017736797582364797,(582:0.009622287282623062,549:0.03210809190283567):0.000908):0.000001,513:0.011499340005917992):0.0010781916099108799):0.000001,(592:0.00539746271994609,(597:0.004573229184126242,596:0.004628132230707403):0.000879):0.0035810383740410494):0.000001,(585:0.0034479067095331216,584:0.022517327709367235):0.006941924231659232):0.0062185302825544285,(587:0.007067425872594451,588:0.01089999906453897):0.0015374218187594363):0.000001,545:0.004516200644361435):0.00864655761199191,508:0.000001):0.000001):0.000001):0.0015482308546160702,609:0.008781221281121028):0.000001,(((601:0.002987665911836869,((603:0.031816239966998505,602:0.001783587329764386):0.000002,604:0.0022431380287109295):0.0014857379378819225):0.008950332639104198,(605:0.0062567070905205704,(607:0.013096648857209426,606:0.0037710466753192308):0.004083468772376811):0.004111855099998281):0.00066,608:0.020991767644256278):0.000001):0.008476411971845562):0.000001,542:0.005592524878374129):0.004343100759834324):0.000001):0.0010964097017214945,541:0.0029074043109831855):0.0010941677842949873):0.000001,(621:0.035241364018092455,(527:0.013878545737251606,((((((520:0.021330725077157737,521:0.007467719976178256):0.002646853264032841,((524:0.008025182919439456,(522:0.009203912404825126,523:0.000001):0.00849699583876917):0.000781,525:0.008743624252318312):0.0023823992386467364):0.000001,(519:0.025111996488457872,(518:0.005399998670150191,517:0.0045778998465644235):0.0012547478826981087):0.0012231913190766334):0.002817688119924493,((516:0.025113372954719326,(514:0.018501991558957914,515:0.00957077034727754):0.004868812184795999):0.005140425286834547,(((509:0.010570045712268373,(506:0.020588650323950547,511:0.006055116759205996):0.002849120579933993):0.000001,(512:0.0016756538564361688,510:0.02399094775842356):0.0025123588948809026):0.000001,507:0.014460303653549356):0.0022999709470013824):0.0038807485872518113):0.000001,(505:0.004670445246302085,504:0.002309881308433596):0.004933113253434259):0.007395526898313291,610:0.029633589852519068):0.000001):0.000671):0.002281762125540486):0.0016649973474261494,(531:0.00236817249689024,((530:0.016906214279447992,529:0.015180191158268441):0.004563418097010897,528:0.029479831575173723):0.000616):0.001759089030921474):0.006164141488242413,(497:0.01541380116102494,(((502:0.02025071855001689,503:0.012519079130629402):0.0012470090424849005,501:0.016026051615706804):0.006416526452939058,((499:0.013781335318140618,498:0.009459420209101763):0.0049673261244132325,500:0.00529610401736564):0.005225054390438439):0.000001):0.000973):0.00986114127361061):0.005936695245422937,((622:0.006601389945021867,(634:0.04529612767587561,(633:0.04151112793654274,(((625:0.004986134321043159,(631:0.019440089396011093,(623:0.0032086614617770418,624:0.0031248851475046938):0.014576165634284799):0.000001):0.000001,((626:0.014614277330693377,629:0.017828401605451082):0.003028947871154595,((627:0.018394720253134766,628:0.0057122867983491026):0.0077114675009682335,630:0.009436784361951138):0.006500831608677531):0.000001):0.0025252950372707268,632:0.01782150594838712):0.007410240824200369):0.008461330844791299):0.000783):0.006319914603960512,635:0.018754570216992675):0.02173418625972429):0.004577311947067514):0.0035133805694944425,33:0.05191138444252151):0.0148817064125933,(1:0.0832546424064025,(((4:0.013403539752707708,3:0.016202306360752268):0.01675346916055916,2:0.035621223088241706):0.003122516667059838,(5:0.017215457784896037,6:0.009947300993830965):0.03132342284686992):0.029761263150650648):0.0066110341051502635):0.0012152773608809556):0.015216603002288397,(((640:0.07323664553027279,((642:0.0034639012705743257,641:0.003128643515105157):0.08728652066594092,(((651:0.036102147694437016,650:0.03820520502522954):0.035541408241230005,(647:0.032952044697277874,(649:0.010037997058737484,648:0.013328758947782852):0.011601687489719723):0.005985945698080976):0.004934691853154541,((646:0.002820358601330111,645:0.0026170923093843438):0.03389990926460863,(644:0.11108241968103623,643:0.0021386445679192944):0.03362988496764448):0.004301956309667048):0.004966699992682877):0.029413210320037624):0.019733996368040192,(((660:0.0492980975833974,659:0.06868577251834025):0.057359059880955736,((653:0.055751631056807166,652:0.03651481368870985):0.011589371293096458,(((655:0.023087248876146216,654:0.009818043510915737):0.038242473448842844,(658:0.046964540577252085,(657:0.013727955495140082,656:0.02647891911565718):0.022196392114784694):0.0025222167886768416):0.007901833889248812,(661:0.05308934428481002,662:0.048228976698697565):0.04282444842528701):0.000976):0.00374962842348881):0.029731656647216793,((663:0.06701188908877234,664:0.0908248966146213):0.029105264013422106,(((666:0.019765045065543906,665:0.008571665451088699):0.06564081628142707,((669:0.11059418972123397,670:0.132149681111896):0.04368826241292386,((667:0.006266348175367475,668:0.03549226494264662):0.046962484026898725,(672:0.04376554372309302,671:0.009601749997438883):0.015367024739607965):0.007619523963490505):0.010207122850321366):0.006964428304963805,(((676:0.025979787407548235,677:0.03004386936431554):0.03812066397146082,(673:0.03856961118652904,674:0.013560523001591504):0.07726101607494257):0.0014386180207349897,(675:0.07658434236667426,678:0.06536414334130268):0.008790522165317387):0.005165111234352851):0.01936145792781325):0.017884071534863526):0.007707672896352124):0.0034740980978450334,(636:0.24478821142825583,(638:0.15862130785014383,(637:0.12943740487337163,639:0.14010196751161336):0.010293778386341332):0.013053596023629464):0.011251755093565609):0.015216603002288397);
	TREE PHYLIP_61 = ((((((9:0.07725996027809816,((20:0.003246789889535797,(19:0.004224699392247221,8:0.00932021752547792):0.000001):0.021430437528803397,((18:0.018282712079440554,17:0.013360612815353608):0.0147789762535937,(10:0.060793573866537845,(11:0.07407157097556917,(15:0.06761931335257845,(16:0.008780947924635933,(14:0.086231726769161,(12:0.10510483254574815,13:0.041934250460526304):0.009734471250632726):0.0027608400195283677):0.000001):0.0035328415099475517):0.02051133579022769):0.004509691248865282):0.007167134304928476):0.01366220657979559):0.02121442834876342,7:0.02149547549109543):0.08949342884611323,(((((((((103:0.006877865202430196,((89:0.007834248642856341,((95:0.011583669647227537,96:0.00383896053316333):0.00778857346261966,94:0.008995988877278316):0.0029750329181616403):0.0015612135225090873,((98:0.001708447015330606,99:0.0036463342684500155):0.0018249420976824816,((102:0.006029263156732521,101:0.0025841592512589693):0.000001,100:0.001718661194011047):0.000001):0.005441995642159626):0.000001):0.000504,(104:0.01870237485590499,(97:0.005728513487270797,((91:0.0051802335958676055,90:0.009635897497843464):0.003428122525454112,(93:0.011281527268102097,92:0.007383894438154318):0.005258430633790637):0.0019740492829567243):0.00064):0.000001):0.0011739069752242746,(105:0.01292011429070176,((106:0.0032791471884638336,107:0.01157607230739965):0.04136800450179004,((109:0.0032308578581606243,108:0.008837045759008195):0.000798,(110:0.007784454326132876,111:0.013034788710221616):0.0025875194306635096):0.0025453145341472016):0.0020601927886467796):0.0014588961629439245):0.000001,34:0.02564845341360581):0.000001,((88:0.005840289174738195,(86:0.011202680868272315,87:0.003349615406100116):0.000804):0.007063918334920752,(((83:0.000001,84:0.0014508863458887798):0.000892,85:0.006045876478930613):0.0027093061505135763,(((((((61:0.0165114469263853,60:0.013229231451744199):0.007450929410441269,(55:0.009476745437862531,(56:0.0052052417051266465,(74:0.000001,(57:0.003885394671324139,(59:0.0017569214756547311,58:0.000859):0.003469031258776683):0.0012928437758666135):0.000001):0.000001):0.0046093361963570455):0.0040184069220797584,((((75:0.002565493971906945,80:0.0034821336544794503):0.000001,65:0.005450024551827034):0.000001,(66:0.01490981297707241,67:0.006169637364066054):0.001584292774795196):0.000001,(82:0.009860004491495553,(78:0.006407852054998793,79:0.002287099648604647):0.00529338878918151):0.000001):0.000487):0.000001,(((48:0.000856,38:0.000584):0.000583,((47:0.006012768107226339,((((53:0.009559019253001544,(51:0.000001,52:0.00515573213092491):0.006040610400615279):0.000821,50:0.005151229885922985):0.000001,54:0.005473757243196619):0.0020432054856499003,(49:0.00479588130414177,(46:0.006848079361613401,(41:0.005137616685988594,(((44:0.0017151688866571249,43:0.000001):0.0034280342139020154,(45:0.006532727235488792,40:0.006084075019913909):0.0016951423328346027):0.001548631127420025,42:0.0014278673658836248):0.000001):0.0015499535986253255):0.000762):0.0015507585483845211):0.000001):0.000001,39:0.002729144889452787):0.000001):0.002303941349264204,(63:0.012037897331895331,(70:0.003403139045001483,(71:0.0034429396608072296,69:0.0051582119235848295):0.000001):0.0013628373020532834):0.000001):0.00054):0.0011376745464277418,62:0.012216638945340514):0.000001,77:0.009981170855323625):0.000528,((64:0.015696151860159286,81:0.009469893649520314):0.00167851019216287,(68:0.01608431777594415,(72:0.003601339994563376,(73:0.012876576034790845,76:0.014117297428937952):0.000001):0.0021608450156425096):0.000001):0.000775):0.0028907750466202436):0.000566):0.0028212596550051543):0.000476,(35:0.014161486535128854,(37:0.017475750678607634,36:0.018893858724459856):0.004068191234928354):0.003462515678001664):0.06299413551832653,((((((493:0.00701952232283315,494:0.0035140266346908857):0.004677762926543513,(496:0.005853077609816106,495:0.008439628578678565):0.0040616840643574815):0.00580792529024626,((489:0.018318768860670423,(490:0.02059483774666733,(491:0.007259015004082967,492:0.00875207758516946):0.01904510947618227):0.02141657676151486):0.0018487028393626573,((483:0.03252235599128872,485:0.018074128151129073):0.005911380469937721,(486:0.01094370603319216,(488:0.006815444752352465,487:0.02886401809088556):0.007001421707877509):0.013468352847039285):0.004484888217310723):0.0034061595282256383):0.000571,(((474:0.00977405133658897,(473:0.005882946789189122,(475:0.0033212150287069363,484:0.06528742806651967):0.004530410869180119):0.0032212219308048787):0.006003081916038954,(((((112:0.01442243249767143,(470:0.01184123753516544,(469:0.009630154157645938,468:0.025570761274469098):0.001427801711826708):0.04459183636165549):0.000577,((((((((134:0.000001,(135:0.04280446745617257,(137:0.000001,136:0.007834046995486886):0.08920271630747217):0.057329568534958034):0.01558497798702294,138:0.06465828286487488):0.03353665009524507,((((132:0.009505829234947942,133:0.000001):0.08420612301473948,343:0.10129734522437633):0.00034,((342:0.035971691940714166,160:0.05166871024854161):0.000001,139:0.09397249241324207):0.006176764375089084):0.00388812529547817,(((149:0.061048593828942364,145:0.015081156145103596):0.007445400192768821,((((140:0.04034254715706387,(141:0.03863097866834143,(142:0.000001,143:0.009499135439570911):0.000001):0.00874275300641256):0.04027761660134407,(((151:0.000001,(148:0.01746500104836381,150:0.028590016743136146):0.000001):0.000001,147:0.000001):0.000001,(146:0.000001,((152:0.026940950570894726,154:0.04339513891575216):0.007738060121726522,155:0.016743682601935466):0.000001):0.000001):0.000001):0.016617296480226786,(157:0.000001,(156:0.008255634744199098,158:0.008224245470134615):0.000001):0.008244573064000577):0.000001,(153:0.01660843256176065,159:0.00826955066076806):0.000001):0.000001):0.008284787941173469,144:0.009403086436233696):0.07128089938658799):0.004873715211053504):0.02286723401999493,((((277:0.039337472211352635,((276:0.017495936606115252,(275:0.03004801635021604,278:0.03144929539930161):0.003956173284512089):0.0010030443183815174,(((274:0.016188519800735574,273:0.000555):0.017169059983608015,280:0.03707838763123228):0.007916964186763692,279:0.02013096085352974):0.005109091612285906):0.0076252550840780085):0.08446286819372582,((288:0.020716146359594224,((281:0.020655285436911346,(290:0.000843,289:0.013087888562651495):0.026153591288313963):0.0016489568441638883,(282:0.006116734100353183,((283:0.021778966839984152,((287:0.005204815718214923,284:0.018488538102248542):0.000815,285:0.012772026145506491):0.00281117312057915):0.000001,286:0.004294483810852472):0.00420135138221917):0.02506283071382368):0.0017493339896736424):0.045956507211712336,291:0.08568603538098989):0.000481):0.010844699786203631,(((((298:0.03208929068796812,(296:0.015680258323983932,297:0.0489421615138094):0.017562818727093366):0.0031813666464023446,((((339:0.024854795263997823,324:0.016271303698145664):0.000001,((((334:0.02048799213808909,(314:0.01594865188801173,335:0.0077883797578223776):0.006084452867886506):0.0022365558080642257,(336:0.025800272785683448,(337:0.020037296662662327,338:0.00435131817049057):0.0036457627018201028):0.007158221471423977):0.000001,333:0.013392559232777415):0.001081952815350896,332:0.03680426910921121):0.0150519630887186):0.0023671463613666676,331:0.034190632793776814):0.01706684634647255,(330:0.011554742148908278,(329:0.007804193635668275,328:0.00840456617394721):0.005252658179464709):0.015092074926418892):0.004769168473297723):0.004387599499881057,((311:0.02859572186905265,(309:0.06433102615483029,(310:0.04558154960952277,((((307:0.01988629855956785,306:0.023118043562297946):0.0073530083319300185,(303:0.043435456196958995,(305:0.0192617234346369,304:0.016807951823465166):0.007771010441512822):0.008173070886383724):0.030422902236165717,(((301:0.015501158139683937,299:0.032982190701120476):0.00596994855849745,302:0.05002899898268431):0.004139966917687443,308:0.04999219808344605):0.002735513574730381):0.014600732373158433,300:0.06180934378860291):0.006362374165676302):0.0018745841581783548):0.002833737548284868):0.0031691482123825812,(((313:0.02224773295558855,(316:0.004880898885818998,315:0.007894103547143613):0.013741053318389401):0.0038388228945811244,(((317:0.0034324783612343563,(320:0.00956798573448601,(319:0.005924418157007103,318:0.0028918528193184927):0.0053645443166469116):0.005117977768623424):0.007028984070645338,(326:0.0043640105225390274,327:0.005931313410059076):0.010194481888299838):0.000001,(325:0.03225682331696733,(321:0.015330835509714804,(323:0.000001,322:0.000001):0.0019201472524620607):0.0012254554065463344):0.0031926639546784492):0.0026253683901885515):0.007937812627333458,312:0.0076887441656732355):0.01725630571385867):0.004260307733940883):0.008031768723429127,(295:0.02519031841119139,292:0.03277402840768364):0.006852679253421435):0.004875111691810727,(294:0.06722904972034077,293:0.02191835490551228):0.0018816097775061526):0.021504291798897034):0.021808390481026455,((363:0.06459162080653116,(((127:0.013815019796588621,130:0.000001):0.03698267831694779,((126:0.000001,128:0.009069006135723496):0.01813510098288738,129:0.024486044258574223):0.000001):0.0027264505183801956,(131:0.025526847442872244,(124:0.003601672992543076,125:0.006537316723506095):0.018781752251662533):0.007165979880088645):0.013562308992792031):0.008170342748969736,(((272:0.023904085002176837,(270:0.07042308971058502,271:0.12230962011052654):0.009193313003504193):0.004573445612820365,((165:0.0056185516898827675,166:0.02673748045405133):0.022722702608315673,((162:0.0222319862642681,(164:0.013209306283373645,163:0.042484972968847894):0.003500636447696547):0.0044394776886614645,161:0.016432552463966875):0.007878339989420568):0.000001):0.002192796437573973,((((167:0.036143445247968364,(168:0.021298323147222745,(((245:0.000001,((186:0.001998779423049344,187:0.026555406077986753):0.010312667038851631,(183:0.045012503027444396,(185:0.016357029658960975,184:0.004698980919481568):0.013950988627307445):0.010200656277135683):0.0022437967175274174):0.000001,((((171:0.012089914574868105,172:0.01012154636958924):0.006551238883695477,170:0.013258538241767131):0.025816552695167663,(((182:0.042407099263111044,(175:0.007289807547845972,(176:0.018428082897417635,(179:0.0016067593661803804,(181:0.003613872055312144,180:0.03861799449691949):0.00279798934449695):0.010739658197113117):0.005612829270261717):0.006755781171731254):0.0033605179541524237,(173:0.015938484896515323,174:0.0022657836154740987):0.012421261321764422):0.006033759492681741,(178:0.014710971395831758,177:0.000001):0.015124322460599075):0.006688458843021005):0.03332711408077476,169:0.03297584365728559):0.000708):0.000001,(((197:0.04000377514418665,(199:0.026199458580245593,198:0.049828537179728585):0.0049397504574248755):0.02884520138379848,((221:0.026381027836400995,(219:0.03194086400594592,((205:0.01492921097809427,(200:0.013169702613903655,((201:0.014171911141971265,202:0.009360543634478791):0.008856454863967722,(203:0.0015955379238027296,204:0.0019143150394907147):0.015024680483391417):0.002085918536015129):0.012434864090312856):0.003575991515971951,((217:0.0033394473862351187,218:0.004905215575626061):0.013551288086335336,((216:0.012176681728120772,215:0.017107970794032444):0.003908071128112056,((206:0.03266018212992425,207:0.0297790093020741):0.009920735399588026,(208:0.013501117166143323,(((214:0.014077903449271947,213:0.010278145460767675):0.0026034357466781792,(212:0.011690336908098599,211:0.014026171356858972):0.0016664961595838988):0.004358428359721369,(210:0.025169954983823135,209:0.023109745874407096):0.001183205279972562):0.0021446609773895097):0.0027534120158825915):0.0026427417662744216):0.000001):0.014395656096638955):0.000237):0.04021316885688051):0.0036046303220531742,((220:0.02931899646032732,((233:0.010296496808848648,((239:0.007952077188692537,238:0.0100071745878675):0.000001,((((236:0.007040631454569317,237:0.00447063735215097):0.0017255771330018487,235:0.006035160082301781):0.00172730373284234,(231:0.02025229226960429,232:0.005976027842693515):0.0035102157435204593):0.000001,234:0.00897897418961259):0.000001):0.001685374680888765):0.017315595497045172,(222:0.015161234325200116,223:0.027768577063056143):0.02062992735962063):0.000001):0.0048998064282682816,(((224:0.013136989491126499,225:0.020997947966176378):0.005734846617098306,(243:0.01736561890116169,((229:0.011507283069033784,(241:0.059312935114686154,242:0.02330925440893828):0.013587537746091538):0.004023038707770219,((230:0.016912178223767692,240:0.02321722314138891):0.0061505647113360325,244:0.03145195824588422):0.00081):0.002222395980522133):0.005016250696834573):0.000001,(228:0.019998168432076694,(226:0.007501143091312841,227:0.002362093901572434):0.017057428121648083):0.012216199659301413):0.000995):0.0036577297727434176):0.010966322610102146):0.009301043608899358,(188:0.0310433654237005,((189:0.006860924194963895,(192:0.05328358869541372,((190:0.007611665684969382,195:0.012441884939267634):0.000001,((193:0.02073579736999781,194:0.03535852412836103):0.00496874576574531,196:0.013242012444162767):0.0025216353495149772):0.004761229478555564):0.004737025063872646):0.000001,191:0.022430079976665036):0.027915107275990166):0.004116016039408177):0.0045583621809151525):0.003889367066679766):0.012350589246199079):0.028505666350533067,269:0.0676959712411795):0.005379890217093449,((246:0.03709026935732486,((((250:0.01846397056892678,249:0.013376365228289397):0.0032189981731749148,247:0.012346568970129295):0.007684409947795272,248:0.0038869718825946813):0.02468704380117197,(((267:0.004347332048300646,264:0.00817863801507173):0.003761740409883432,(263:0.022952357834074413,(265:0.01950013126373486,266:0.02832425940522831):0.004560173714361504):0.0033482956042295412):0.014965498332131264,((256:0.012962966913370885,(((259:0.018402109745670966,((260:0.0014027626258204635,261:0.02543700528065808):0.015202786847095246,262:0.0034693117051149656):0.001016305715581243):0.027158925430004175,257:0.01597599484071932):0.0010586010805438268,((252:0.01659726254963945,253:0.014458751848583069):0.000001,(254:0.014701564296566338,255:0.008537063774674664):0.006195035776258905):0.005597130830746665):0.002469184207606079):0.000001,(251:0.04083383036663253,258:0.013420649858959736):0.000654):0.025668862090138706):0.017927623425125105):0.011982513426859331):0.005162347247065611,268:0.05006170823055593):0.007729023695785039):0.000441,119:0.15243922027899837):0.0024060253039754204):0.01972305550335038):0.0061244461339339034):0.002203326155253929):0.003042113669371665,340:0.06868499921394508):0.000748,(341:0.01866936102744684,(344:0.034329865776348285,(346:0.020884182938634376,345:0.026996436137911528):0.005855492295786833):0.016249568703923748):0.023379757021154152):0.0038111308095300995,((((465:0.03365843622913502,(466:0.03272102442899642,467:0.020239186934208245):0.014360263798005313):0.012273495973781141,(464:0.0017466103792999868,((463:0.0018323138664183899,462:0.000001):0.0037424526661872723,(460:0.01653540798061803,461:0.02481451087453443):0.000001):0.0039469365441842305):0.023399573157076897):0.024669409451909933,((((((373:0.01427628179952354,((((375:0.009146644441550379,376:0.008572094340610445):0.00063,374:0.015993668971857278):0.004434172284631056,((378:0.012927011864183158,379:0.007827381176828525):0.0033120115065501258,(377:0.008957110097234676,380:0.016331912380740506):0.000653):0.002036955264190382):0.000001,381:0.012420237229866161):0.004016194892385768):0.0013255576040261958,((372:0.012409995115000174,(382:0.05168360827316628,(384:0.01622626749517063,383:0.01044950123365676):0.03093062506924431):0.004501734984493483):0.000469,((((387:0.03665176011159493,388:0.017725492063978953):0.010958818494006066,389:0.018478405130411615):0.029616421753435603,(391:0.019554797439334966,390:0.018832224544848564):0.007993065332608072):0.01949729967614493,(386:0.01445442255606635,385:0.012185067423809126):0.0013708085311667987):0.011120874052187622):0.000001):0.0023306915981888767,(367:0.04925553354936323,((368:0.016786425271328793,369:0.02362141901281635):0.017332375534428932,((((360:0.023424452842290815,(366:0.017424920673386437,365:0.052628996750305516):0.004596948329491967):0.0049077902316528536,((361:0.05957935389525748,364:0.022279325299742546):0.003788223402107854,362:0.04612635525764997):0.005969712603244827):0.000001,359:0.03810212212544058):0.0220213964987779,(358:0.004320204290196932,((357:0.005329794061306535,(356:0.0030401600789336605,355:0.0018122746792009056):0.006530114439880791):0.00826016393415929,354:0.019786146631506688):0.000001):0.018734015461401878):0.0027267634055262607):0.003601940147038258):0.011212374167523544):0.00655883227552862,(371:0.04252697492374624,370:0.010772525942933356):0.012080885732573795):0.005466975282900377,347:0.025141783880099362):0.0049679609462269965,(348:0.04886354039956235,((353:0.018475362574104107,(351:0.03339639169623391,352:0.01477721761267815):0.000928):0.023362946300579345,(350:0.01510971628075133,349:0.011395543160069176):0.05267790144494572):0.013449484091599418):0.02266413765359495):0.01887278775539675):0.006152476396937792,(123:0.010449302795856253,(122:0.001358122459675643,121:0.0249793011557975):0.0033520899722584174):0.010952596497658115):0.000001):0.0014011375163840395,((117:0.001739866608060115,120:0.011329806747986391):0.001289517411537097,((452:0.03630027774581001,(453:0.04777256350453047,(454:0.01605080641937338,(456:0.018524160328089213,(455:0.012177464731607043,((458:0.04082290815969369,459:0.011531276575640037):0.0017868634511450934,457:0.023383190013572457):0.000001):0.005328069178582317):0.006602881292345511):0.004870544248718008):0.003601931563639118):0.026684715327606877,((398:0.05313126144806165,(((((433:0.03442669503922422,432:0.011867240215114984):0.001581624187616299,((((451:0.03496745980169002,((448:0.0029758259108399452,(445:0.05910824280926053,439:0.000001):0.003574217813112658):0.000001,(436:0.009570217970308452,(((441:0.0035373789718235694,(442:0.000001,438:0.000001):0.004780831545898311):0.007741695450201859,(((449:0.0014982246594738718,446:0.013109548962870185):0.0010755106825974074,(444:0.015369316005141067,440:0.01099855593648788):0.0010184858800623578):0.000535,447:0.007118565124201343):0.000001):0.003087698209399189,(443:0.0014862304536698045,437:0.00409105907429382):0.000001):0.0032884726005272613):0.000001):0.00512745263433052):0.00180673235058513,434:0.013420204130417692):0.0027621620809385244,450:0.01657126918856338):0.000927,435:0.024601047863423056):0.012571062802963663):0.01768186587128206,((421:0.015065989156976286,422:0.020859676575958032):0.01816398031450222,(((425:0.010767248395022055,426:0.013793836318615471):0.00190097748751084,424:0.008951503439213838):0.0019778356060960295,(((431:0.000001,(430:0.010780861777145634,429:0.02684113520543546):0.003385533531690475):0.039295328927554156,(423:0.0068129832670756054,428:0.0019940824529808376):0.0037757982893233642):0.003334820083171826,427:0.0159031883873771):0.0023559701428547196):0.017554817902593826):0.03612256133175147):0.006375315153831855,((419:0.009517516672259226,(((417:0.005438464726470185,((415:0.005024268453349325,414:0.010752335833029111):0.000001,416:0.0035690347923647667):0.000001):0.002767420322318413,418:0.008260827469302495):0.004119376259074328,(413:0.007123766446174619,412:0.01576115700328021):0.000001):0.000001):0.006633205033547689,420:0.007608950059119179):0.007339306644891036):0.002311694923034591,((409:0.014549732532848915,((((407:0.0016669699063279525,406:0.004132501328917925):0.021246468375058853,(410:0.003237351738152525,411:0.022372804116252133):0.01209472039068848):0.0030488316970826864,408:0.03328469457268412):0.000001,((404:0.0474266662233469,405:0.02482677736053217):0.002462698032525704,403:0.006466492394224749):0.002159190276651689):0.0013143848766592294):0.0049944200018789,(400:0.012452290567905805,(401:0.011375083941432471,402:0.010171958485330044):0.000001):0.03508495201049505):0.002518130997375342):0.013328966057777343):0.001850010706509924,((397:0.016191240551730036,(395:0.000001,396:0.007229408612430908):0.01283783973126466):0.009448062814426573,399:0.015588480165194993):0.000001):0.0030397134972245236):0.010144247859985005):0.000001):0.004706770474245745):0.000001,(392:0.028360743822828688,(393:0.007797768615002617,394:0.019377854811295857):0.0059349488733745496):0.010697137199357559):0.000001,((114:0.0025897343951664506,116:0.011268074315494012):0.001702864633911781,(115:0.0017105800235808339,(118:0.004052120050636244,113:0.00520862763857235):0.000001):0.000001):0.0034325035154730114):0.00075,(471:0.015874836346319077,472:0.00864682540276306):0.011187372573736464):0.003597668127445289):0.003148702895976358,(482:0.017048817224309985,((476:0.011651282396258678,(477:0.012107794071730776,478:0.012514817946940092):0.007851940157026113):0.019973388371416854,(481:0.009853368481907347,(479:0.011624710204431395,480:0.012774822961797208):0.015400725832715715):0.00874296142172018):0.00424071458176649):0.0030038876372333275):0.0026892552516767326):0.025747962030074855,(((502:0.027200509808738983,503:0.010129474097403779):0.002451377704644168,501:0.012095685634130063):0.0074456745427994514,((497:0.02629602243419882,((((((532:0.014627167792906539,(((611:0.02691205527217673,(619:0.019717707482395905,618:0.005674723265425268):0.004662766091012157):0.005141549905151441,(620:0.010113298786943637,(617:0.009666876776554596,(612:0.010075866933784901,((616:0.003843518417984631,615:0.000665):0.0012119831299903599,(613:0.000001,614:0.010859885506407149):0.000001):0.005905737830394592):0.002240578512719122):0.0065328909380592045):0.00235082139500883):0.0017903923749890613,(536:0.02104272025038272,(533:0.008241290148423815,(534:0.0077719120571523035,535:0.001428173498603699):0.001261204322611273):0.003312336984813189):0.0015527928687661197):0.0012367627559813888):0.000001,(537:0.01059066598781709,((539:0.004278537777959077,540:0.012880310194855743):0.000001,538:0.004264373030209006):0.00083):0.002422198999688104):0.000618,610:0.026955710937523563):0.000001,((543:0.011479354505742976,((608:0.025304895350585506,(609:0.006985556801920666,(601:0.0015838232561660988,((604:0.000791,602:0.000001):0.0015622204638844537,603:0.026576874028951286):0.000021):0.006646618289756437):0.0019414564665417085):0.000598,(((605:0.005808429381862375,(607:0.009559119830101642,606:0.003943161893864792):0.0010119374110501237):0.00417291464572493,(544:0.00386063256229472,((((592:0.005744476455908383,(597:0.006820757787153826,596:0.003948197315180038):0.0019022020919983295):0.0038350664326330924,582:0.017790398450391067):0.000001,((583:0.01853468968697378,595:0.006869534731766418):0.001006074287898771,((((585:0.005309464138510815,584:0.021281115355140465):0.00685736420147359,(593:0.0110357064725993,((586:0.008623414579433239,(((590:0.000001,591:0.006776415338658257):0.0011829148062652197,589:0.026511738036273706):0.005151923501921945,508:0.000001):0.000001):0.000001,(587:0.014086377697965436,588:0.014645850234977234):0.000744):0.0036509346387633324):0.000001):0.0013604233767531212,(594:0.008564359999308038,513:0.010681576384680919):0.000185):0.002248149183950701,((581:0.0033774203299471325,580:0.009788665860440138):0.0037682644125259747,(((546:0.015809326440823522,(554:0.000001,(549:0.033769416609586086,548:0.01760120953013384):0.001424652397493123):0.0030863571061449453):0.000739,(((((578:0.015931939163626507,(577:0.005089213016747879,576:0.0065200486043761685):0.001425211976423001):0.000001,((550:0.000001,((547:0.00898732726807985,((((561:0.005770148398135408,562:0.009930832933778416):0.000001,(565:0.0061407453160287236,566:0.006048857990782253):0.000001):0.000001,(564:0.002481889422067567,563:0.000859):0.000824):0.00066,((568:0.011132532187223718,567:0.003670424129343841):0.000733,569:0.0028726368615439087):0.000001):0.0011446580058722463):0.000001,(579:0.008995190098214234,(555:0.000001,(560:0.000001,570:0.003976234296134644):0.000001):0.000001):0.000001):0.000001):0.0011463850315242571,((574:0.00765964750405548,571:0.008697480772603001):0.001335484832639302,(573:0.0017079447493062896,(572:0.012641983078537875,575:0.00653062548927218):0.000608):0.000001):0.0019571657898165063):0.000622):0.0019197481134841199,(558:0.020164537396672906,559:0.008103428402938016):0.025673329599827346):0.0019879785661146747,557:0.0070490408755261936):0.000001,(551:0.00926793254843453,553:0.009527630095570897):0.000004):0.003429887932785773):0.000001,(552:0.00850249427488551,556:0.014038707785469532):0.001566676503773979):0.0017390345600250695):0.000619):0.000001):0.0036316774890320855):0.007491679696189083,545:0.006773598193540249):0.002486515769993318):0.0012410311597052075):0.000001,(600:0.008492193808606222,(598:0.006625010236052029,599:0.010080534885062473):0.008299831529293557):0.0020031664708893312):0.000001):0.015769646216147525):0.002986201829136283,542:0.004332037358957007):0.004555351070945407):0.0011148980492727881,541:0.01002047067240225):0.004861736507507203,((((530:0.018516070948917624,529:0.018672132040755133):0.003308370409715111,528:0.034490396463267445):0.0029896591463612425,(527:0.014789779135465036,((531:0.003182510364855533,621:0.04631735392331494):0.0015940455267002339,526:0.0038664291295196465):0.002908146733496182):0.0013074047284279203):0.001722226456783729,(((((520:0.024170620605766763,521:0.011984493212763292):0.003463289097626968,((524:0.008353153557672029,(522:0.013700784664538874,523:0.007268715086919998):0.0036594018647465153):0.001035870992664599,525:0.005976415503473276):0.0053492457433629865):0.000642,(517:0.0038287059028106665,(519:0.026711161440088196,518:0.001222084645532526):0.0027820149880258076):0.001447067759114975):0.001582332709975617,((516:0.016009642989357715,(514:0.013689881099244466,515:0.013271093941328447):0.005042287210306375):0.005697724216295372,((512:0.00918959646484061,510:0.016476988027555945):0.000719,((509:0.013935772087460873,507:0.010303773746769985):0.000934,(506:0.020072358305268913,511:0.011703633016167125):0.0016295082485044616):0.0010527208035625581):0.0036074843817141358):0.0050270311794393015):0.0028807029679146744,(505:0.00898827548929985,504:0.000001):0.007637309738972186):0.005757510219925168):0.0010956266073412688):0.0038832144399490193):0.000001,((499:0.01402962089611943,498:0.01021097676449468):0.011208692934926682,500:0.009532253961558776):0.009901494440020966):0.001757845621786318):0.009223899361126137):0.008813407175933695,((622:0.004780866547495338,(634:0.05221482259167029,(((628:0.008081490895197418,(631:0.010038194057781134,627:0.01193419531523086):0.0010156515934569203):0.0061565487239804515,(((625:0.007584625771302679,(623:0.006887802713818094,624:0.003940130811037633):0.009912959369685568):0.0017479922649246689,(630:0.014068522874299248,626:0.012939519989508456):0.000776):0.001160120277178906,629:0.018919223376943753):0.0011243994115303006):0.0031750137170832027,(632:0.015271192176998908,633:0.04108015670686129):0.0012184670216977035):0.011678484111541425):0.004462605142691685):0.008016945696447826,635:0.01815402657149171):0.020838021343575916):0.0035098608101077977):0.003273459729878011,33:0.039738268520997114):0.00062,((25:0.031004889423370173,(((29:0.004487599091606481,30:0.011430448172796565):0.0043101719922103675,(26:0.032243532507250316,(27:0.02276682894876842,28:0.02485498277066133):0.000001):0.0016074856391180285):0.030861973425591733,(24:0.029034804231342682,((22:0.04446589326857563,23:0.026286081967811157):0.000001,21:0.021498948076413983):0.007802045794154143):0.0027197675883671377):0.00819438218007326):0.006536511555184126,(31:0.025162069632188564,32:0.018732701063235515):0.0018795304023793752):0.03320556438844204):0.013060909390172473):0.0022417286149174582,(((4:0.011634352963511601,3:0.01796301932292623):0.013805858792187507,2:0.03398230776966278):0.004216197663526773,(5:0.021739128814661623,6:0.020828341857819527):0.03501330835466072):0.041223531672816977):0.003422550949180687,1:0.058531648033119846):0.017263807129282768,(((663:0.05432384718272524,664:0.08636655592428696):0.0320350703239274,(((666:0.025874419600992387,665:0.006787055146451174):0.06584836637378044,((669:0.09061278634194114,670:0.10019537839174293):0.055005208527760134,((667:0.00626059131125976,668:0.03161212734233225):0.05460522831099081,(672:0.03605031935529632,671:0.016955282010419452):0.019178471830836284):0.004599744398520511):0.014759914695281061):0.013653146685297459,(675:0.07138873667795163,(678:0.06876646527468881,((676:0.03057014177931854,677:0.02499459526451708):0.033011195775099006,(673:0.04644021628689643,674:0.01746714128721982):0.09268450057462323):0.005675978298295947):0.00259851802860077):0.0040249000514746835):0.01398035202248582):0.016598694081739,((((660:0.0511709235880039,659:0.06886852955441256):0.07769172936700514,((653:0.0572074400333906,652:0.02640824726989908):0.00894812557286627,(((657:0.012719450643754054,656:0.023166041415331393):0.027222716628442625,((655:0.03035356594652939,654:0.009932404359834227):0.04754423042403758,658:0.05000306189247506):0.002812551707945455):0.00859618077270992,(661:0.051452285327178875,662:0.047957863020931774):0.04851330509098298):0.0028876124079756857):0.0016202053150542479):0.042093559667242056,(636:0.2654781912752947,((638:0.16493435586746097,639:0.12793967778362397):0.011077292310306837,637:0.14526334796880844):0.008337200503770483):0.011846692150696555):0.004296928253501233,(640:0.07126973213349846,((642:0.006980127128039985,641:0.0026448246192649592):0.07923357932695639,(((649:0.008824512962507698,648:0.008693541079257863):0.01515230857244821,((651:0.03201790959924149,650:0.04333450965093971):0.0296462187411628,647:0.021896636683567377):0.0037119842683790696):0.010860406130826708,((646:0.00673358268756002,645:0.0018949043603030485):0.03787541782167495,(644:0.10685654752949872,643:0.00757344300771059):0.027299947852780188):0.000336):0.009157797867330217):0.02511694161985357):0.02409885530214742):0.0011045088944674284):0.017263807129282768);
	TREE PHYLIP_62 = ((((((8:0.019908841449795666,((20:0.000001,19:0.020615314635704204):0.01240651612367488,((18:0.010234073157230192,17:0.011001800201255945):0.013270929688131483,(10:0.04335577904181706,(11:0.06284565853431388,((16:0.033418499947769915,(12:0.07223025475325379,13:0.04103475224068599):0.009735592407499901):0.000001,(15:0.06705710637175012,14:0.06088041393720892):0.010061746843851548):0.0016845045083965229):0.01764080157252434):0.002530649016109427):0.005706455710795045):0.005194696710645464):0.000332,9:0.055428892257592774):0.010402871993124976,7:0.01761553881188462):0.08739378312655209,(((((36:0.017137396619714917,((((106:0.0014696826972019324,107:0.009220537391274446):0.035658526133199725,((109:0.0036054581402155715,108:0.006333056343763591):0.0036127749112699276,(110:0.016796484340654234,111:0.006227733627775266):0.000001):0.00114816466073226):0.007223640234793931,((34:0.018821265170156004,(((91:0.0019719741229730233,90:0.008407085323081338):0.009381572260320036,(93:0.010151439052227278,92:0.006841765942027165):0.007675063466616249):0.0038120834982569847,(((95:0.01100220175979552,96:0.0048753200030677325):0.006998741086186615,94:0.006963511667071269):0.004539504693416591,((100:0.003410893824076075,104:0.013427305885586674):0.000001,(((89:0.010195684040074615,(103:0.0066605542167157104,97:0.006478394909282933):0.002475570756022774):0.000847,(102:0.006194069511309021,101:0.0034467291444530085):0.000001):0.003125629728801258,(98:0.0020475857356338873,99:0.002431088204526498):0.0008):0.000001):0.0031438076230023825):0.00038):0.002182827040573321):0.001421177620389241,((88:0.013332754238454324,(86:0.008967899996384835,87:0.004105858553476972):0.000001):0.0056503673643747065,(((83:0.000667,84:0.000602):0.000771,85:0.00482873787073073):0.003934636968106903,(((((74:0.000001,57:0.003963139056909518):0.000001,56:0.003478613531700041):0.000947,(59:0.002109155104306753,58:0.0013996481646526514):0.000695):0.000032,((61:0.011780037583591281,60:0.009415983865283584):0.004624475238981344,55:0.007584818373367876):0.0015442108861223245):0.0024768473319407643,((((73:0.006854470325135433,(72:0.0029677234715211093,76:0.013378322139752985):0.000594):0.0011845864708538703,((64:0.012502953611432192,63:0.009618551128295029):0.0014019603689453348,(68:0.016808782538671144,(69:0.003428953161444306,(70:0.003808542977106601,71:0.009059394853794039):0.0015280195604072794):0.0015254811865952132):0.000782):0.000001):0.000001,((65:0.004552218496246848,((81:0.013100092125432249,(77:0.010840271600798332,82:0.002964026971028546):0.000001):0.001484843262008844,(75:0.0027398950947853462,(80:0.0034929068279982746,(78:0.003997305398412328,79:0.0024584752428087673):0.0029803453176708685):0.000001):0.000001):0.000968):0.000001,((66:0.008295884766273548,67:0.007590493343884638):0.000001,62:0.005433026381749615):0.000001):0.000989):0.000001,((((53:0.005611944651368721,(51:0.000001,52:0.0020516548348723787):0.004814072792873719):0.0013603984730886146,50:0.0034466743443895735):0.000001,54:0.0034292621491028956):0.0022848262454321726,((((45:0.0066258565889959955,46:0.0034246002057633997):0.000593,(((44:0.002057241911702548,43:0.000001):0.002742548795717599,(41:0.006285376067672053,40:0.012252245164027634):0.001068183070954523):0.000001,42:0.0023786491763297685):0.0010954596688380674):0.0010922597782114408,47:0.004122543290022071):0.000001,((48:0.0020647998116033947,38:0.000001):0.0010056158027479418,(49:0.002285139767115725,39:0.0011441244024203683):0.000001):0.000001):0.000493):0.0019727708475180015):0.000001):0.0015235983568654089):0.001504898481999173):0.002965651914638822):0.003579517132421668):0.000001,(105:0.014664661637701784,35:0.008500873986134529):0.0014589470152380202):0.000001):0.001566769425864553,37:0.014745312713095073):0.05633939527056621,(((22:0.039311430159198156,(23:0.030097777923206514,21:0.020483166700511837):0.004421875226102754):0.006659889842008985,((26:0.032203163800651614,((29:0.009479782063255884,30:0.0059724602391560385):0.005300606264869352,(28:0.015705920523949812,27:0.02256115054491797):0.000001):0.0012495316052647965):0.014613659402534628,24:0.03517542638129468):0.004402607431550228):0.011692654912924783,(31:0.019109916070291146,(25:0.024388649589135905,32:0.008770889284031802):0.00552018717853188):0.0029203109531388545):0.04085905139037302):0.001107987616012715,((((((474:0.007578333486795826,(473:0.0038824516871292284,475:0.0033937061114807064):0.001652464447667279):0.004109916512216879,(((((((341:0.0169141995724149,(344:0.029325268273008246,(346:0.011657102170542404,345:0.020965856489941728):0.001426985919189658):0.016984532633267005):0.0032406412789289553,342:0.05430160459703337):0.019911572670811402,(((((((281:0.019002250289559926,(290:0.0021647050805221396,289:0.011764429693331899):0.021808492234629096):0.000001,((282:0.006421380422228043,((287:0.007670558523463875,284:0.010477698132505152):0.001350375315948318,((286:0.002758132983680864,285:0.013617176576202155):0.000001,283:0.01746876395693047):0.000001):0.0015729520543628112):0.011706403080628081,288:0.013512360429840884):0.0018878142307288443):0.04184773660682504,(291:0.05503309404495426,(((274:0.018389827257078092,273:0.0032833044690829057):0.0178571366392191,280:0.030778064134895658):0.00735921790615836,((277:0.03396295088416192,278:0.022667206486169256):0.006984633699658516,(275:0.02063263674033773,(279:0.027632514675611227,276:0.012914450726980803):0.004211263802787336):0.003171755698639239):0.0037879718990069893):0.0636216131560984):0.004164371695406644):0.010733167805340447,((((314:0.02638870681250024,311:0.013256133088966657):0.01611548604102861,(310:0.05177515093727267,(((((307:0.021377539024555782,306:0.018082942731146856):0.005334485196240103,(303:0.03732684108052229,(305:0.011695265722546686,304:0.00819600689364238):0.009354385784792876):0.00994917032400258):0.02293499944883238,308:0.04042290799313373):0.0022603314347941347,(302:0.035564188235548765,((300:0.051160294256143005,301:0.010301259416257206):0.005946290417246546,299:0.024478050459346833):0.007559071725182702):0.001363825740902039):0.012990994969591035,309:0.0424892244433677):0.0025190379082430875):0.007463949969610025):0.0053377133967510895,(((((313:0.01603772821794963,(316:0.005466365625058377,315:0.009689956624465486):0.009662773336850871):0.0033758030317522676,((317:0.0034670442088809462,(320:0.0081817752237509,(319:0.004296436401253352,318:0.0015324786913436656):0.004668789365954017):0.003089499227623915):0.00979381658530646,((326:0.009984698044979543,327:0.0031338878891951348):0.009648997427788993,(325:0.02835449493954397,(321:0.011687194356882698,(323:0.002309636752848423,322:0.000772):0.0023310749072300747):0.003877500048823199):0.003260254898470623):0.000631):0.0022927473219936127):0.0022657102136803943,312:0.007811741764253736):0.013068185821123396,((330:0.012319776815899831,(329:0.0037823397043310752,328:0.011104005392964477):0.0013794446327687693):0.012206579123817934,((298:0.02979058080130127,(296:0.010222763972121787,297:0.05561761341546999):0.010140865531231362):0.0053980674291371645,(339:0.019903143970918722,(331:0.042181115448434496,((((335:0.01114105101878193,336:0.018737116003799997):0.0053641600633973175,334:0.024403765285880088):0.000001,((337:0.026494315510251287,338:0.002032208065564393):0.003193189413089717,333:0.021237672405254964):0.000001):0.00431814580379968,332:0.02951714056150219):0.000001):0.008200540111639456):0.017924911314026095):0.0012874635658350463):0.000554):0.0014277361923210336,324:0.01960989890359654):0.000001):0.01140227761146062,((293:0.02097827988526337,294:0.04857215743156201):0.00401924711144716,(295:0.0264731688581033,292:0.01472060666024302):0.006482995109006844):0.003603305342160617):0.018326120415651223):0.012106308190678592,((((127:0.03361739360392955,128:0.000001):0.005844505449056589,(126:0.000001,(130:0.03232274267480096,129:0.02055000930587796):0.000001):0.000001):0.000622,(131:0.014413983703845811,(124:0.003545013937011716,125:0.007575919255512333):0.01581319783762821):0.00410472017511817):0.01866739970048543,((162:0.027646353023436897,(163:0.02713902251046635,(164:0.008466434855102322,161:0.013621987322591787):0.007541418455886978):0.0034097693821870485):0.007042583853948295,((272:0.023081935399714273,(270:0.05497039377579963,271:0.08436294591756668):0.024697471089772608):0.0019981888103399125,(((167:0.031670921308613535,(168:0.019150955384122457,(((((186:0.0027803457838230317,187:0.03253182729395349):0.008202352212410497,((((173:0.016549165066509882,174:0.001532489634793036):0.012573303557900395,(175:0.0034424038832080966,(176:0.020519925596539913,((178:0.004370142468426275,177:0.000001):0.024559795252327453,(179:0.002098403810114011,(181:0.002107914105375433,180:0.01666951674276446):0.001007289629505157):0.007913421325573796):0.003172220573857595):0.000698):0.005833189893302633):0.007094908581970264,(182:0.034770683218620216,((171:0.009745656276445877,172:0.015025191083003342):0.0037035861821380946,170:0.01272956426174404):0.013099713772627865):0.0011185798527874162):0.02494285007838038,169:0.022024712303233395):0.000001):0.004032267402246916,(183:0.04439154665535704,(185:0.012078278302143846,184:0.00992590257024577):0.014520170112926854):0.003724054447260366):0.000001,(((197:0.039688580591636706,(199:0.026527451410610654,198:0.02999431380793472):0.006890327421028706):0.021298014593751222,((((217:0.003313619409524371,218:0.0050765383954851934):0.012016129026665769,((216:0.005624512875946479,215:0.013851067613162888):0.004840885675969629,((206:0.020159262439699042,207:0.028460408908876692):0.004837019000610754,(((214:0.01514143787383753,213:0.01241853434567162):0.0015694702372025192,(212:0.007322067555025332,211:0.007238630141761242):0.0017849367836792777):0.0067273338871018315,(210:0.016069830186857786,(208:0.013111274875995949,209:0.0059526387070887015):0.0018091306183140238):0.0013066852844786682):0.005552917392004673):0.003531671156351052):0.000001):0.01357637273625017,(219:0.01864920072929598,(205:0.025936040492934125,((203:0.004031324062926444,204:0.000817):0.013255344371595161,(200:0.007420740485585308,(201:0.010876056587744536,202:0.007824991433410195):0.005268814559896777):0.000849):0.009755541466008398):0.0034303095925814157):0.000001):0.039180035469817694,(((228:0.015845024023798695,(226:0.009645200830506498,227:0.005468783140205798):0.008998680648529336):0.007819438848957515,(((((((((236:0.011404978567752926,237:0.0029081748113739033):0.000656,235:0.008723877143516828):0.0037611217745848234,(238:0.002901611780798027,234:0.008821650882998293):0.000001):0.000001,((233:0.0016071997715563107,231:0.013228054843056732):0.0016174797591835559,232:0.0057221155876872225):0.0013781090208801864):0.000533,239:0.010086166747525854):0.0113238540784267,(241:0.04456422719003359,242:0.015485217871378396):0.01606975066760002):0.0029427164543351387,((230:0.021882360429663378,240:0.011226245534766246):0.006449569156474317,244:0.028239054519005862):0.000001):0.00371058642608688,(222:0.015701612540755302,223:0.022267309182091022):0.022794856406120403):0.000576,((229:0.012883788236737833,243:0.016621482372469718):0.001817659935595483,(220:0.025608760272107692,(224:0.011641458944593014,225:0.014044100597070303):0.0031374316875340882):0.001990415487829479):0.000995):0.0016224409976188627):0.00581003921757716,221:0.016846453390846443):0.001740679686002725):0.01263633452724416):0.005349460702909047,(188:0.03607424623285087,(((192:0.03854380984377237,(196:0.008543113056066908,(195:0.003248602693807952,(194:0.030623986552465583,190:0.0050347840531204426):0.0016733894348820303):0.000499):0.0030278005623800234):0.010207551730444119,(189:0.025625549865723372,191:0.03305748625157153):0.000001):0.009310121677034485,193:0.008675033730226748):0.007429375108131769):0.002283598245216051):0.010438013334275102):0.005489771561379882,245:0.000001):0.000186):0.017477508791990642):0.01784620489828474,((165:0.0035592781733762243,166:0.020778576741751334):0.01808948413657753,((246:0.04233165187270938,(((250:0.011166314315911939,(248:0.005569321977438762,249:0.011477121700882468):0.001855639023880567):0.000508,247:0.01190434887773184):0.027052669654763446,(((263:0.020088123830307263,((265:0.01873588581842449,266:0.019822788269835922):0.0066934732229373736,264:0.0130449674992157):0.0024933058812579138):0.011104266538661077,((((252:0.011045330437811906,253:0.01442011904074137):0.000001,(251:0.03224468813405091,(254:0.008083315290493654,255:0.004392908155628051):0.005846807118271656):0.0011197702183013527):0.004139748172065674,(256:0.013077168820752272,(258:0.01639016863503424,(259:0.0208173478121786,((260:0.0018652956989828964,261:0.018351020857102596):0.006791330753605607,262:0.0014084717480038048):0.0016514656158565866):0.02580740440373719):0.002029202280475654):0.00054):0.0011811581898057923,257:0.014701403168736872):0.01608775355037278):0.004771529660608449,267:0.004151714884867686):0.008155495386736183):0.010737048399516065):0.006545668715282638,268:0.057606153532915975):0.004228476790070218):0.000943):0.0016710975952261716,269:0.06296533337996268):0.001046508397952532):0.0015378887738014607):0.017503677147820692):0.004067923306060727):0.001378954362639968,((((134:0.0436086502725722,(135:0.08339723017841787,(137:0.011773648507776261,136:0.017690311698824956):0.03747437020710028):0.032485943803341535):0.012928592952288131,138:0.05468697890435125):0.049798239991022154,((119:0.06127564858627457,139:0.08549069757508189):0.014641520793773361,((((149:0.0137688920688548,145:0.018680254749481352):0.004565141868399252,(((158:0.000001,(157:0.000001,156:0.000001):0.000001):0.012495241921977197,(((140:0.000001,(141:0.0136554126259251,142:0.006822604798577921):0.000001):0.000001,143:0.020678974468896338):0.034537254468648276,(((151:0.000001,(148:0.026219932206818473,150:0.027429089632533418):0.000001):0.000001,147:0.000001):0.000001,((146:0.006327155254911514,(152:0.000001,154:0.018982886006643853):0.00625990282798097):0.000001,155:0.000001):0.000001):0.000001):0.01890531036415153):0.000001,153:0.006246885719749046):0.000001):0.000001,159:0.012569548997417091):0.00426721728189027,144:0.028795613137705976):0.053011159521294295):0.0027919252473949377):0.011906099307302631,(363:0.05366177857328303,(((132:0.015651188574922908,133:0.000001):0.03218431627329097,343:0.10273630524554743):0.0085968947043178,160:0.054421918244861985):0.000001):0.0145736748051834):0.011600566265516591):0.002811341705953049,340:0.03832947977556699):0.001010853951881777):0.002173921547850362,(((452:0.032979770424947964,(453:0.03610277774136629,(454:0.017787245596105627,(456:0.014221860301716434,(455:0.012933049380674943,((458:0.02428137138705503,459:0.016230402576164187):0.0027317068769749245,457:0.01782864887924228):0.000001):0.004246817772797651):0.010092713740722714):0.003342840894797136):0.004541138561431523):0.02449252150304178,(398:0.03752070221742406,((399:0.007875906545840488,((400:0.009414438481264874,(401:0.0070341756627554436,402:0.005962813131006111):0.0015524157697149317):0.02447587306713709,(((((433:0.04526149117018585,432:0.015825681348227785):0.000001,((((450:0.009559083388710662,451:0.02107755976661125):0.0022209667887900728,(((440:0.008838334481107437,(445:0.02697645670969433,439:0.0017748644534464682):0.003027441781141534):0.000001,(436:0.0066725132514963694,(((444:0.015556362134676092,((441:0.005619980435267399,(442:0.000001,438:0.031835408293723874):0.003225628447661079):0.0015372015808783899,(449:0.0029470622417430703,446:0.007738643305992397):0.000949):0.000001):0.000001,(447:0.0054868292385188205,448:0.0029255730793057346):0.000001):0.000001,443:0.000001):0.0015822064412056769):0.000001):0.000001,437:0.0010086571095581887):0.003377760954129142):0.002906786810173751,434:0.011631724956484402):0.000767,435:0.019154949749307416):0.012563676253940002):0.01879933999676514,((421:0.010955929137314536,422:0.01877061463238412):0.013754698210997722,((((425:0.005305774748675885,((431:0.014322523457735327,(430:0.00350556204763829,429:0.0036279734663569804):0.000001):0.009594567624061775,426:0.005298970372234666):0.007926851586324231):0.004238428701787821,424:0.000001):0.000001,(428:0.004370995641708785,427:0.013018455620963688):0.004124110388422575):0.0043592824305467934,423:0.0033738497785390158):0.008972386548424763):0.02896014732620614):0.004329060559056719,(((419:0.004823816753481283,(((417:0.003219011135224596,(415:0.007045007108089347,416:0.000001):0.0017954791423013268):0.0016004183006978125,(413:0.010914266849940072,414:0.009019661349467686):0.003526520636244654):0.00304922770516925,418:0.014899225800315925):0.0027935747379321963):0.0011649919034916743,412:0.006426161596341729):0.00504728143321084,420:0.010281741211380134):0.006761007451621699):0.0013616379700171013,((408:0.0341229562333378,(404:0.03393692853060129,405:0.018053074592179336):0.0012769147249881959):0.0016649620402960908,(403:0.005397636730025004,((411:0.010127429159560785,(407:0.0040962447586862195,406:0.004596873990391706):0.008701687691655196):0.0020132317750039992,(409:0.007890856551878081,410:0.010128415167756342):0.001729543928205349):0.0020494367547352187):0.000001):0.006852163778938573):0.004341591864601822):0.012489237424130358):0.0010389314194233315,(397:0.008673698298020196,396:0.017096569446005898):0.003349338169672631):0.000001):0.0010100890265108656):0.000001,395:0.009059594094167341):0.003731486978716348):0.0011258938219126473,((((465:0.03310548978841117,(466:0.02987472096961994,467:0.011790616786813814):0.01525323657176498):0.01911631366055543,((463:0.0014539220526185337,462:0.000689):0.003514925330224162,((460:0.017380692460891155,461:0.01598397288887005):0.0014377944933757058,464:0.0015854768761061331):0.0012626253977610165):0.01974979792021837):0.015757037790697995,(347:0.017136960608434382,((348:0.04483002701563437,((352:0.01947449618987864,(353:0.019147615238354985,351:0.022173374480865517):0.0010841824030425019):0.028144962993690008,(350:0.009700380437156245,349:0.009772920188941733):0.036523607387300455):0.0017310130630055624):0.015243492666190454,(((((((359:0.04128415006671775,(361:0.0316244470451072,362:0.04689183648516484):0.009600824477068302):0.000216,360:0.031416527729753896):0.000001,(365:0.04600207737185309,364:0.01636976400073846):0.0075066709238985245):0.015412008723385058,366:0.030096270242468002):0.020789082048433983,(358:0.005372573729862892,((357:0.00829562972830412,(356:0.001914021925127037,355:0.0026574127539236428):0.0018762119580710967):0.006252566105456893,354:0.01748998636973578):0.000001):0.02089319065641385):0.000347,(367:0.030067608521343017,(368:0.011701097265786496,369:0.017539569026278172):0.012851109623385497):0.0011738118630931907):0.01539493103840865,((371:0.03597285585684484,370:0.008651428991740233):0.0034588655492078443,(((372:0.012316661500622264,373:0.01572424196123784):0.001654221993430903,((376:0.010207985914535075,(374:0.010855543430178586,375:0.002309433858825894):0.0018176048489362074):0.006004635464239933,(((378:0.006893788711854283,379:0.006469467076703784):0.001676388460428156,(377:0.009269639302926933,380:0.011531899936682547):0.000001):0.0011440220751364985,381:0.007752126297379283):0.000505):0.008459435845741051):0.000698,((382:0.03794322941543755,(384:0.01244249176611025,383:0.005164811903680406):0.03579135286434244):0.007541295722337607,((((387:0.03626167510250632,388:0.009153455629898192):0.007169245064651104,389:0.014731727214303585):0.018680136563246897,(391:0.015153769790258197,390:0.018463198156075965):0.004204563144886614):0.021815590978805956,(386:0.009014292231252247,385:0.007374541856109842):0.000001):0.006408322639765816):0.000001):0.0010753209994861944):0.000326):0.00627017540433553):0.00696443231444701):0.026310634119908156):0.004239528273110335,((392:0.03489350186055668,(393:0.007721358818347983,394:0.013496715153916584):0.00997788610295394):0.005090983620097308,((((468:0.022569569067191063,(470:0.008202229873321419,469:0.009566810664912056):0.0033633904170438968):0.03532720703749268,112:0.008396932558333426):0.0018546294186815894,(113:0.005530247090457996,(((118:0.0026243193788167167,114:0.000692):0.000001,115:0.003466063123775534):0.000001,(116:0.003502806467122582,117:0.005615128475047821):0.0013696997403379368):0.00086):0.004490022620048941):0.000001,(471:0.0048814825495033035,472:0.0069959990793150755):0.01687860337452258):0.000523):0.0015700038620704065):0.000001):0.0020178019528545713,(121:0.017324504649688204,(123:0.012127465890913893,122:0.001917199809781854):0.005712352912179481):0.010423066111164368):0.0014395234599284316,120:0.006089360293445415):0.0019788698808002377):0.003909715593783591,(((493:0.007132809280393387,494:0.005613377996435017):0.010653676036977455,(496:0.008436008746543556,495:0.004679401704422105):0.00767138212258849):0.004593511069363433,((489:0.01541839638824146,(490:0.027424584115068887,(491:0.00531729376090753,492:0.007347758636512163):0.017140877750075216):0.019365890934258414):0.000689,(482:0.010549687733438602,((486:0.009365556547388456,(488:0.010022630590741717,487:0.021211515963510712):0.00271695774341313):0.012695545513696381,((485:0.000001,484:0.026881763254384808):0.017974566655834096,483:0.026831022149011875):0.004147414139605011):0.001880603573886549):0.002702112060270783):0.000518):0.000999):0.000531,((476:0.01804091558491134,(477:0.009174790597318206,478:0.009306492175525594):0.0059645788157059185):0.018017761894828798,(481:0.006543100176760705,(479:0.009169960969439797,480:0.005560488170242669):0.01150855382255049):0.007559759176136127):0.003470327843312419):0.022483425065640786,(((((530:0.013180617380811336,529:0.011425994042790674):0.005593411298965344,528:0.027508291740611642):0.0022329609609346834,(527:0.013051256239468912,((531:0.000931,621:0.03661967055230902):0.0015734071545435054,526:0.004660538199238438):0.0017704030120556198):0.000001):0.000971,((((((520:0.021704326496254644,521:0.011177806868016461):0.001338611229571312,((524:0.011006711972695456,(522:0.00897999761893121,523:0.008529057129502382):0.0016472011099109235):0.000717,525:0.006155936610791028):0.006140105677553494):0.000001,(517:0.009565101831360874,(519:0.018873565946627622,518:0.002480995254208487):0.002287356011604397):0.000559):0.0016617071046179498,((516:0.016556385155321148,(514:0.021394445280987353,515:0.005654440439619519):0.005964430315137142):0.0036477385284120352,(511:0.005464122048348541,((506:0.02028795335557984,(512:0.006460729697828306,510:0.022089544841120412):0.000001):0.000765,(509:0.01578398954097962,507:0.015817773272478262):0.0013730635909932646):0.000001):0.0046397600457481):0.0015642096074808354):0.003480800325123356,((541:0.004326480049417725,505:0.000001):0.0034140126477664643,504:0.007256091646743226):0.000001):0.004711862935400842,(((532:0.011652686897608577,(((533:0.006392693872148115,(534:0.005358920519124733,535:0.002841546052249828):0.0011695762566715057):0.0038230164312080183,536:0.011734754251888828):0.000001,((619:0.015573678047906237,618:0.007532099114463118):0.005469966025927191,(620:0.012232073032630042,(617:0.010666242799484601,((612:0.008364523651903209,613:0.000001):0.000001,((616:0.0010893511627369902,615:0.0015504416507028597):0.0026936553825137187,614:0.005828343421510379):0.004812423160347758):0.0014507188595761097):0.003180694402454292):0.0029401067516034037):0.000515):0.0011150342274203434):0.000001,(538:0.008212464618474772,(537:0.005333356676163715,(539:0.004074817816904112,540:0.010221500291399298):0.000001):0.000588):0.00235145318270791):0.0011166161917829974,((611:0.013232050592567005,610:0.02663311750927667):0.00401841697801179,((543:0.008453921912460468,(((((544:0.004564841486605696,((((593:0.012100627544133444,((508:0.000001,((((((581:0.006247571931875874,580:0.005538132508274559):0.0026874111693010725,((((548:0.007617219823364955,546:0.004563912952309281):0.002715006112044677,549:0.03197452243917179):0.0035374212366824915,((((((579:0.020036997341779935,((547:0.006644761326449181,570:0.000862):0.000001,578:0.014097940774920737):0.002772881177654508):0.000001,(((((567:0.0036857359149715316,572:0.017795988689632565):0.000447,565:0.002778272958108617):0.000001,550:0.000001):0.000046,(((563:0.0013730134390194176,(564:0.0014804664238313432,568:0.012470251335695006):0.000001):0.000979,(569:0.000001,566:0.002062617893128812):0.003601123518350639):0.000001,561:0.0011938311922166684):0.000001):0.000001,562:0.007910449804836833):0.000001):0.000001,560:0.000001):0.000603,(((571:0.009062391487922608,577:0.006617875700706206):0.001196505127919189,576:0.006635763852837063):0.000593,(575:0.0029779481299228253,(574:0.008785081776179919,573:0.003447870976155922):0.000001):0.001727465607464567):0.000001):0.0012479166218200527,(555:0.01319044572187905,(551:0.006605160074481204,(558:0.009178674923914984,559:0.003761557321665773):0.03271424906906615):0.000044):0.000001):0.004322040009697377,557:0.00950710525829702):0.0017646150213089173):0.000001,(((553:0.014626481100804861,554:0.006334433044672254):0.000001,552:0.008479248054232776):0.000001,556:0.010488878354817734):0.004027379716608786):0.000485):0.000493,582:0.01689113213283344):0.000001,(586:0.003432151394725064,594:0.006755270322907452):0.0052436699540787755):0.000001,(583:0.017214736868505522,595:0.004792864863751874):0.000849):0.000941,513:0.02960947395954326):0.000985):0.000001,(585:0.004171141542732709,584:0.013973820810648147):0.004201990800687634):0.000001):0.002379596388628964,(((590:0.0014748233429514152,591:0.0030669755389629875):0.000001,589:0.009671621278298374):0.00593139456733085,(587:0.005713007997425711,588:0.004554041305013677):0.000001):0.001256904145840171):0.000001,(592:0.0015186993310710914,(597:0.005908474310989208,596:0.003908252217746441):0.0019161164334012546):0.0028731062197096457):0.003575679709152356,545:0.005357596458837911):0.0035472258607331846):0.0017832865760679653,(600:0.010255680434349953,(598:0.006963164261458383,599:0.009620041532402776):0.005058742871883865):0.0011009332346260136):0.001309574108762225,((601:0.0012958176819905553,(604:0.0032692883931328214,602:0.000001):0.000647):0.0012910239622009995,(605:0.003790553085360912,(607:0.009971398698355047,606:0.0032917432840569474):0.0034391431048322496):0.0034446053533981023):0.000001):0.0018045505003474712,(603:0.030084934967902814,608:0.000001):0.021018772612360064):0.000001,609:0.009003977091219613):0.011087527896914768):0.0019281134310090813,542:0.0027289887242325016):0.000961):0.000001):0.0019758023438089835):0.000976):0.004092311818965905,((((499:0.0101026599014537,498:0.009733297267984414):0.008068051244826388,500:0.004002290768209364):0.006880391685213714,((502:0.023934950022274408,503:0.011241585872523248):0.001386547489017634,501:0.019732992917931014):0.003574764112776187):0.000001,497:0.008224940589236852):0.000794):0.007124356561282632):0.006508534543324996,((634:0.04904475222107367,((((631:0.010834975726352466,(627:0.010020177282412071,628:0.007588963083251545):0.0012483705723380473):0.005563184612118845,(((625:0.009511433428954648,(623:0.002048056198998646,624:0.0013942969049528509):0.013376475060758963):0.0010011302782685805,(630:0.009761760690672921,626:0.01246910455037253):0.001225112157148068):0.000997,629:0.014532902863055815):0.00046):0.005049487424806708,(632:0.015259751186456654,633:0.0303893890620426):0.000001):0.006169550268796749,622:0.005724244226220693):0.002494590228506728):0.005840102475677687,635:0.01645555149468513):0.020912138859226208):0.005748432544173694):0.000001,33:0.06732471318943739):0.010511925143772475):0.000001,((((4:0.008489610664415736,3:0.014397697967305534):0.020200755515397444,2:0.024570618967021896):0.007488453275620238,(5:0.017672956055353604,6:0.011882472068059332):0.029667536099851007):0.026706510538389898,1:0.058645719422264195):0.0033919526149571028):0.01955993138504752,((((663:0.04966468110650061,664:0.07732772998978746):0.02980021661833609,(((666:0.012540440136170125,665:0.008830089987176328):0.07167198986570013,((667:0.0058276772208056,668:0.04190844978202986):0.04735502459717645,((672:0.027599305942655826,671:0.02036239871766552):0.015507707133205172,(669:0.11307400324214371,670:0.10358913562568217):0.0564966147306899):0.0036946634880780913):0.011428951442126498):0.008203973440651794,(675:0.07392134316570247,(678:0.062188641690922274,((676:0.025759266557411845,677:0.03149603680259761):0.04630979228905016,(673:0.037863555562042,674:0.020151741041893337):0.0759370104041907):0.000357):0.0047584170242160355):0.000642):0.008075203869864005):0.012921607978257595,((660:0.036979357971079166,659:0.039750488948342655):0.06587929407237089,((653:0.04903968048959709,652:0.03065983184787658):0.010876787277407342,(((657:0.0068123517453456415,656:0.015462025085298118):0.01676710618006502,((655:0.027629358311024494,654:0.008764718656802107):0.03908828685408449,658:0.04206139796389702):0.000001):0.006966124198013175,(661:0.044246337246648774,662:0.03020262302700628):0.040693073621358516):0.0016775585802200428):0.004559247407116879):0.028074901412114425):0.003477923781212848,((636:0.2211609840707657,((638:0.15140031190595427,639:0.12590126072652494):0.007996287610645832,637:0.1389963612489589):0.014508264212230455):0.0057182672648031395,(640:0.0737485999635759,((642:0.007221992609229,641:0.0022317392996941):0.07530365199383347,((644:0.09279341589666902,643:0.00697824301357751):0.019300676955784975,(((651:0.027237703991043263,650:0.02943070770975083):0.03636960216069139,(647:0.024237646143598895,(649:0.009931931090035616,648:0.007015949414263451):0.00856568798953034):0.004648474617488877):0.007046322937162914,(646:0.0018561464619612656,645:0.0031161189338209695):0.025451052998346647):0.000974):0.006903548082736861):0.021982886244374694):0.019618622483449005):0.000765):0.01955993138504752);
	TREE PHYLIP_63 = ((((((20:0.000001,(8:0.023917475971516576,19:0.008131717807777869):0.000001):0.014375330819249205,(((9:0.046722478149949107,18:0.013010382366765568):0.0032314760391264803,17:0.008774028232380639):0.007555950003464945,(10:0.05696281221350512,((11:0.06328823657591609,(12:0.07711794576133674,13:0.04473072873278164):0.008928524114410948):0.0010296443953614432,(16:0.022793094604393722,(15:0.04248450301781361,14:0.07123700572066761):0.010293245805686971):0.000001):0.02654529811818831):0.0046389739885470144):0.0028110803865622203):0.017536462055111675,7:0.037946659902908554):0.0942528422535538,((((35:0.010043660494778638,(37:0.015183550963858481,36:0.011240350837902407):0.00244401762824667):0.000523,(((111:0.011140691619010394,(106:0.002771713754704593,107:0.00883932142447629):0.0298945045723823):0.0033012704551999947,((109:0.000724,108:0.0071127016400922595):0.007343855914742614,110:0.009379405856229456):0.000001):0.004598009450777971,((88:0.007716489637731437,(86:0.01103794158853337,87:0.002321815030143019):0.000001):0.0061660702693490145,(((83:0.000001,84:0.0013590004613724296):0.000001,85:0.003129407426093083):0.006015699484655227,((((((70:0.001914703024432913,71:0.006329428829976431):0.00260951334631988,(((69:0.00311065545234535,(66:0.007121960415778698,67:0.00951356257173173):0.0014677500761693266):0.000769,((((77:0.01729202858846205,(82:0.006167015959670276,81:0.009378495920410373):0.000555):0.002126366711946973,(78:0.003908574716444858,79:0.0010798734653136679):0.002769566952945279):0.000001,(75:0.0031143065293344502,(73:0.005333678570455463,(72:0.006364120331753456,76:0.005619934814915814):0.000674):0.001502667857743644):0.0014177556978789438):0.000001,80:0.0039668663461174475):0.0026757713505633773):0.000001,(((61:0.009441626808509636,60:0.012299288625450766):0.000001,(56:0.004423867046737776,((57:0.0019216771397205714,(59:0.0031687905637342393,58:0.003930150426667042):0.002334199440339063):0.0019232910428660238,55:0.0086409027073669):0.000001):0.0022441278643230726):0.003297743758612134,65:0.0038559600445467685):0.000001):0.000593):0.000001,((64:0.010184274729267417,63:0.0039041061184817297):0.001528189440827965,((((53:0.012627449431912673,(51:0.000001,52:0.000779):0.00787117480749813):0.000713,50:0.004677478292689713):0.000001,54:0.001607085014278613):0.0016093959792450392,(((((45:0.009558351938817128,46:0.004216238380342861):0.002255266431298025,(((44:0.0015513386192215737,43:0.000001):0.0023257913060384934,(41:0.010269917951838304,40:0.0072955266610632945):0.000626):0.000001,42:0.003985166452005958):0.0010256458575108442):0.000945,39:0.0012899605684746176):0.000001,(47:0.0038990746567606127,(48:0.000775,38:0.0017125536273136855):0.0016997335351571453):0.000001):0.0010977848710618813,49:0.00648775850147296):0.000548):0.0027400744092200067):0.000001):0.000544,74:0.000001):0.000001,68:0.01792646441258381):0.000001,62:0.006617166155564804):0.000555):0.000528):0.003826187976759101):0.000001):0.000001,((105:0.011893053448863348,34:0.02889536670537687):0.000654,(((89:0.006259637826864066,103:0.0062048445287367264):0.003105847428120976,((91:0.0023140736972557087,90:0.01574163850282607):0.004850040632597896,(93:0.014192442408139645,92:0.004592392109113181):0.007599343819945566):0.002353736611255719):0.000001,(((95:0.010744922963088831,96:0.007446263417500841):0.006176593173734573,94:0.007811185914358959):0.007129501101102688,(((102:0.0023269659703093063,((98:0.009404648499714927,99:0.000834):0.0016903680658473454,(100:0.0023193276424435566,104:0.023419221355084553):0.000001):0.000001):0.000001,101:0.0031212902384166736):0.0024954021131226,97:0.014159724240336596):0.006738973090375733):0.0020898559685931625):0.0016048673916330377):0.000801):0.06150171232870832,(((32:0.010985740726858133,((((24:0.02413132950428542,((22:0.03520828185872145,21:0.02234468913591904):0.000001,23:0.024201449336931392):0.0033143233562357515):0.003850036449413407,(26:0.016196280466137376,((29:0.000912,30:0.008655030256177008):0.004590087307185605,(28:0.015655628426990666,27:0.011772236848861663):0.000001):0.0015166820760646011):0.016542997952646295):0.009617795629676679,25:0.016511023025332493):0.008320675239974847,31:0.019066933651626802):0.001555830265143614):0.0377743355345597,33:0.04554305733773402):0.000462,(((510:0.01845082143670117,((((474:0.007799599785223263,(473:0.006218610640730365,475:0.0077113981913798715):0.000001):0.003001093630432052,((112:0.00635365444655942,(((123:0.020878047623137844,122:0.0021743131415565145):0.009926534483753338,(120:0.016108091713894743,((((395:0.0038395972593117463,(397:0.0073068457842306875,396:0.018647836928406564):0.007627846399080645):0.000001,((398:0.03336073534141305,((400:0.012446810762340733,(401:0.008735476640072563,402:0.00555035010687432):0.000001):0.028375441771537776,(((((433:0.04592140888196424,432:0.013217209004867192):0.000001,(((((((((438:0.000001,441:0.000001):0.007031618938444718,442:0.00157238990011673):0.0023270182409152107,((440:0.011722962897709606,444:0.01458954940835149):0.000812,(447:0.0019321096088312476,(445:0.049238322776854915,446:0.008143735140810501):0.005676430985192909):0.0019409418015742135):0.000511):0.0016794446464700834,(((437:0.003155035414100808,436:0.000001):0.000001,443:0.0031257362546331592):0.0029847735810256443,439:0.00610950193456169):0.000001):0.0037263170851222598,451:0.026710572552701175):0.000001,449:0.007922577916553647):0.000001,448:0.009474568258608889):0.0036471133155667316,(434:0.011755439937328629,435:0.025141067036941106):0.0017555662841986664):0.004108917111991442,450:0.008382152258649139):0.011394526359990841):0.017578701026857078,((421:0.0234392325229816,422:0.016808788477535426):0.01893857257697853,((427:0.007925810257661155,((423:0.011725053815182468,428:0.004619428638899363):0.002102584513237556,(431:0.012791418452608075,(430:0.000001,429:0.012251560766421261):0.007671899599366184):0.019532620831089968):0.0027757607777823884):0.0012109435413218386,(426:0.013412678902381962,(424:0.003898064261804069,425:0.006453014255193132):0.000001):0.0017970426760233178):0.017612592652545386):0.02670437047762666):0.00611156405579631,((419:0.0069765471649413146,(((413:0.0038427037177331987,414:0.009782211801461218):0.0019425808026537028,(412:0.005369125983223088,(417:0.00087,(415:0.006583800051994933,416:0.000001):0.001924110279656121):0.0028830158627479972):0.00096):0.000001,418:0.008545901286644893):0.0014534861747962742):0.004194519485340279,420:0.009032400151231192):0.010870437478974777):0.0017526715820667385,(((408:0.027854745136305217,(404:0.043082646425640574,405:0.016291786101304724):0.003216841074586214):0.002024827462301073,403:0.013831077311455326):0.0019320669660010785,((409:0.012122548314985894,(410:0.007357452998267689,411:0.017345150663795928):0.009948930195649382):0.002895126680839503,(407:0.004488541711681153,406:0.003341932474072236):0.02049726563146033):0.0016587012001166085):0.00844146014098752):0.004182198742857583):0.007353506996422092):0.0017089566741307924,((452:0.031649205007247744,(453:0.027343298188127994,(454:0.014578242166701269,(455:0.01810500865277809,((458:0.0375017035929421,459:0.02094103116597286):0.00539033225868316,(457:0.023959512334031013,456:0.006457015811382189):0.0017958570436799523):0.0016453870641070186):0.021575011761908614):0.0036059912669486527):0.002206516430210523):0.032112018346836406,399:0.014938009083453526):0.004125121484567056):0.000001):0.005531413962996463,(392:0.027297589929766893,(393:0.014132759607011871,394:0.015869817239616685):0.005422067378127562):0.00903157084447573):0.00405680677233737,(((((341:0.016379941872393652,(344:0.029687700229432516,(346:0.020818313157457344,345:0.012038181491820692):0.0032901251808083063):0.014064612920622869):0.02828448189635138,340:0.04391281455655002):0.000001,(((((((274:0.008311046151163647,273:0.001689050227410374):0.01855280529277753,280:0.03450227655387976):0.0037627355984654206,((277:0.041597764633159964,278:0.025901924567974084):0.004171014156677073,(275:0.019783036026459217,(279:0.022355163525879462,276:0.015086850387446827):0.004951506074992994):0.002506258388739096):0.006854167444808083):0.07398970881482818,(((281:0.023292613507232572,(290:0.000647,289:0.00694664174273205):0.02349250581836122):0.000385,((282:0.006226649508322892,((285:0.011910914688351476,(287:0.003866854314211611,284:0.013261791760821288):0.000752):0.00097,(286:0.003065240516458195,283:0.029153815085885087):0.000001):0.003991618740457685):0.0175491385575992,288:0.01567244294205206):0.004749874997560542):0.0434685685858752,291:0.06330537053653322):0.002644219426561608):0.01008002927718596,(((((311:0.027475335947289674,(309:0.046099270416998704,(310:0.0441800244934505,((((307:0.02555813391970236,306:0.02692410092825836):0.001808208677958728,(303:0.032100537583613344,(305:0.01602902777775931,304:0.008356503787436194):0.007936851128452355):0.01148173573432421):0.023899967040077002,308:0.04582995999925563):0.0034354980428395877,(302:0.045708292465721084,((300:0.054043631499804415,301:0.012608437449097351):0.005928423820705672,299:0.028149938600526305):0.005368091857886363):0.0022964611603166337):0.012378003632224879):0.0022762614909571633):0.008369221655933365):0.008674661739809892,(((((313:0.009333332966365118,(314:0.015177125723513485,(316:0.009435624657046622,315:0.007082971614634058):0.0035733014081568556):0.006391556294489688):0.003767777737351828,((317:0.0023505770459149697,(320:0.012190753787229362,(319:0.005648163674846679,318:0.0011412153403118405):0.001074625070349672):0.004401539587613382):0.007677091172964393,(326:0.0047431117799664555,327:0.004632142293017776):0.005722642929012138):0.002059115384163161):0.0056372687465057175,((321:0.009353116110595089,(323:0.005199322969374079,322:0.000001):0.0026159604211971263):0.000847,(324:0.000001,325:0.000001):0.021502055935765232):0.00863326754373865):0.002930912375373135,312:0.007950497385364241):0.013098579861200822,((342:0.09079748329562166,(298:0.027143141472795323,(296:0.010129963553209786,297:0.05192114868552767):0.009286667158453485):0.000128):0.00733299538118837,((339:0.02033398210893491,(331:0.019130852112339905,((337:0.040214165750714674,338:0.0037192918253701884):0.0011688434235353354,((333:0.009491046607980662,(332:0.025889774148388594,(335:0.010490874736641558,336:0.02171634296517562):0.000001):0.0024674944560262317):0.000001,334:0.022158317456745083):0.0016969806967997271):0.005456973280125574):0.007912760872921752):0.014313546527390524,(330:0.007834024782796599,(329:0.007976406102708163,328:0.011441728087248887):0.000642):0.011628801808828793):0.0037019871873283767):0.000632):0.0017255004711929174):0.00725252688618316,293:0.027279071099214406):0.000001,(294:0.0577650165791984,295:0.0331122272808455):0.004646554690812403):0.0027554808122644526,292:0.017660261475273636):0.018399748182377575):0.010989473282707263,((363:0.06624118278555878,((((128:0.000001,126:0.000001):0.007646224761940256,(127:0.02527129496820445,130:0.015056177795010593):0.013955954590748028):0.000001,129:0.02289559871890794):0.000057,(131:0.01653012359190893,(124:0.014127920421784746,125:0.021397742734993782):0.005907465494359382):0.006352820407671903):0.015293057550552757):0.004255613621160658,((162:0.022834962595108362,(163:0.02682749441676668,(164:0.012977997023624649,161:0.01705229042206775):0.007076050339661391):0.00360820349312602):0.007959407877694419,(((167:0.04859028117904985,(168:0.026637494450618318,(((((186:0.0034278382075702903,187:0.028580301437660247):0.008367169303194675,((((171:0.01160166772158807,172:0.010803106915399997):0.006653038399927014,170:0.01382011205230646):0.027757561220620678,((173:0.02363517868021645,174:0.0021538098627062953):0.012387317873327312,(182:0.04349213381746259,((178:0.000001,177:0.000001):0.022710073897309606,(((180:0.026190126293874235,(179:0.000001,181:0.000576):0.004075864974621888):0.004072010019095424,176:0.02458316333347264):0.0021686594127720087,175:0.006611115749919408):0.008622620658279552):0.003415107926733657):0.0018260482096423493):0.002314195550181146):0.02901813701458091,169:0.03828721120615155):0.0035964266293343036):0.008020837322726015,245:0.000001):0.000001,(183:0.04375879044556284,(185:0.014040038187859483,184:0.010371166755675069):0.021678211616141845):0.006571415498737343):0.0024222090397951488,(((197:0.02859456539641239,(199:0.022658742008243454,198:0.048642180528663384):0.009300803017158176):0.0253013193055769,(((((((206:0.024539529093675877,207:0.0311943367682333):0.007532848693983786,((208:0.011436280855591195,((214:0.016896050168872523,213:0.009811294117511346):0.002121044247155063,(212:0.00970725617051898,211:0.013020510594834186):0.0020880289891603305):0.00385393331171188):0.0013646899187248476,(210:0.01950973782973786,209:0.009937148503833986):0.0018733849393728927):0.002237889063275041):0.000881,(216:0.007998396942284209,215:0.019775525720046948):0.005260500500051419):0.000001,(217:0.0016080661461337672,218:0.0034898364399861977):0.013954576886042137):0.016258705355926266,(219:0.020186318728510524,((203:0.0033836465538057236,204:0.00360480522285906):0.01734139239931013,(200:0.013066291839223164,(201:0.017395692180408855,202:0.008244346848923214):0.007288566866234248):0.0036950320391412627):0.01399599228579662):0.00369906340695233):0.0012354978775928754,205:0.028048757791853746):0.04793684350314695,((((222:0.016391256279693917,(189:0.011929990626829725,223:0.004702329569660648):0.014217316557848312):0.023367847908828288,(((224:0.0067108262994651285,225:0.01542417824151818):0.003837813497424382,(228:0.0064884910138287,(226:0.008431821338421882,227:0.008291886576953697):0.007604712405082878):0.007339026797832078):0.000764,(243:0.020519944498008313,(229:0.00814582826517582,((244:0.03810081010206864,(((((233:0.0053612065543521365,231:0.011937579418003804):0.0017284155758644543,232:0.009564049327910473):0.0015854573458535957,(238:0.004765386592414074,(((236:0.01572491757971086,237:0.000786):0.0015442120393223606,235:0.009855289127833712):0.002684672393490278,234:0.007913479942770668):0.0011084800527426096):0.000001):0.002848254953964225,239:0.004678056409918341):0.01598078369612034,(241:0.0543292982020211,242:0.024648965481005664):0.011283314126417069):0.0021145361661439833):0.0023104130847831825,(230:0.013998809429348483,240:0.012045784288644182):0.007267622751950262):0.0015154035050614011):0.0023037900848721436):0.0010578101794902182):0.0025649597846991072):0.0020785939160778855,221:0.026294468802142357):0.0028639199760389007,220:0.02954498223278259):0.000001):0.012850276604117576):0.010177912183398011,(188:0.025162256587318754,(193:0.02784424539921779,((190:0.00214857779939087,(192:0.04913120019144526,(196:0.009456783355021094,(194:0.03274275670413174,195:0.007846920710953756):0.000535):0.002730244621623823):0.006079750648906499):0.00626681690900765,191:0.03080163465654198):0.0045866935117354945):0.03054492697336939):0.0025450599447253757):0.00477923625642338):0.0023723409472824358):0.015775446673238686):0.018768161684418937,((165:0.0022565891356025832,166:0.015250976947169783):0.016843497027366733,((246:0.043675363863318155,(((250:0.015054334528584198,(248:0.000001,249:0.009542074541190172):0.0023263675264180808):0.00442585888394779,247:0.010799761180739428):0.03753073090196954,(((263:0.01971732215527292,((265:0.014503250164897705,266:0.022912022261439263):0.00515082422513742,264:0.011538641396215691):0.0017161265430905548):0.009279483272424678,(((256:0.012019628852410948,(251:0.0274582883486838,(258:0.011442105679055339,(259:0.02707473720508866,((260:0.000001,261:0.02425076190455944):0.00854587866891675,262:0.005812363261809455):0.0022656618360765075):0.0193034497120796):0.002490514547977746):0.001095735919580398):0.000001,(253:0.014325848657669844,(252:0.030428059524576757,(255:0.009586791196599357,254:0.01400852196448295):0.006596269902272733):0.000001):0.002323410513585963):0.0010968137222673255,257:0.015361815001282182):0.031549024436452494):0.0020058833592300775,267:0.000001):0.013227101095478156):0.00961265753202081):0.006076971895073009,268:0.058752620892687145):0.004735234191612967):0.000451):0.000583,(269:0.0762881764050022,(272:0.02729999247232567,(270:0.045407252318715625,271:0.09245274861833896):0.011156050334489737):0.0075500838625179876):0.000001):0.00051):0.019877285366621752):0.005503684919961372):0.000001,(((160:0.0586647868686365,139:0.09052587523530171):0.01217087460411881,((((144:0.008243794368765744,((158:0.022948579615953292,(157:0.000001,156:0.000001):0.000001):0.022888987929926153,((((140:0.000001,143:0.000001):0.000001,142:0.01684537910646544):0.000001,141:0.025289061528101005):0.03381823472175867,((((148:0.000001,147:0.000001):0.000001,(150:0.04188477931324273,((154:0.07215899483383101,153:0.006887540676045223):0.016239076515345407,155:0.000001):0.01532241560941072):0.000001):0.000001,146:0.000001):0.000001,(151:0.000001,152:0.02358618845683337):0.015275120005351483):0.000001):0.007599228711404796):0.000001):0.000001,159:0.000001):0.000001,(149:0.04354469121688134,145:0.0185675220694609):0.008979733323645317):0.046358527121472176,(((132:0.011737871393531985,133:0.000001):0.036739023578812154,343:0.11840712180789618):0.003633948172444833,((134:0.0062581775648847355,(135:0.08219871894861715,(137:0.000001,136:0.042047425690453125):0.06688857727437701):0.04032739977409894):0.028537794239664092,138:0.04187251839440456):0.024955825205128238):0.02501268483743856):0.00873771460894657):0.000001,119:0.15219689151087132):0.012179755594271655):0.003788790110215378):0.005859199457825814,(((465:0.03297004050086256,(466:0.024583572278142122,467:0.01790256530782158):0.01913612565533633):0.023383902524076617,(464:0.000001,((463:0.0018367148093312744,462:0.000001):0.005881260305852789,(461:0.020704757020707627,460:0.0232362935436034):0.000097):0.0016926956776137476):0.014916529237021131):0.01710734519958479,((348:0.05206996784066775,((352:0.014290728820540992,(353:0.020345043861755452,351:0.016415952345102763):0.000624):0.025357482355991983,(350:0.010738040753697005,349:0.01762086262506788):0.03863701764461769):0.008952578843106192):0.009500270943504951,(((371:0.0517680828643801,370:0.009771359546604382):0.008198262666175913,((((((387:0.014939838809599777,388:0.023505843165867468):0.0065180964336427035,389:0.02037649728292186):0.019436472976375123,(391:0.0190834307529859,390:0.015081572269128454):0.004941376698192225):0.027832846750676623,(386:0.008376588273841749,385:0.012551607398366912):0.000001):0.007285394845372864,(((382:0.042164968530868,(372:0.0161235495223274,373:0.01892614486686912):0.00061):0.001617410754143005,((376:0.004044319285645972,(374:0.011983430557379998,375:0.008026531940489624):0.000548):0.00470041924399711,(((378:0.005155747360373937,(377:0.012499276992400436,379:0.0065713843271383654):0.004054346561127231):0.000001,380:0.014290847045234574):0.000635,381:0.007549902405511405):0.000837):0.00957308514272332):0.000001,(384:0.012625671974986758,383:0.00702431878955086):0.030769399378000564):0.0012415514276147186):0.0014991732970539955,(((((359:0.014552720860748878,(361:0.03543928704844879,362:0.05502998516653304):0.007108177093111143):0.000001,(365:0.04935078614388946,(360:0.015526117282090062,364:0.024371339982154894):0.0022772824496011604):0.00439660133679489):0.010451828582639542,366:0.025031899319690156):0.024772080631509822,(358:0.00466958163171544,((357:0.003748325195583126,(356:0.002836512106118905,355:0.000001):0.005074035132121437):0.0021944734869551934,354:0.01889744796574122):0.000001):0.01865172188669533):0.003749422400174962,(367:0.044511578045341574,(368:0.015854101157831223,369:0.018554476303457024):0.009047253323652794):0.000419):0.02121712012587719):0.008098927296596736):0.004684424938696809,347:0.027908516863983716):0.007383283982518186):0.03135611220713391):0.003711611752647979):0.002236781287315897,(121:0.017561623438728222,(468:0.025286039326456844,(470:0.013888903998148879,469:0.010034939114548145):0.002391386137509924):0.03360737576039411):0.009817531256463334):0.000001):0.0018154501045772654):0.000001):0.0018639356207891186,((118:0.006086498197296176,((115:0.00232041106279249,(114:0.0031055082950611486,117:0.0069995558629616095):0.000001):0.000001,113:0.004991331977973156):0.000001):0.002057899668955307,116:0.00466695196900105):0.003441473126416704):0.000403):0.000075,(471:0.00992603572027541,472:0.010342588373897963):0.017201672133299723):0.0037667191206944774):0.001236001873549014,(((493:0.005061288092434972,494:0.003415125741812124):0.00809490153816325,(496:0.005817239871693556,495:0.007826975818668142):0.0055677362565241):0.009405542557555742,((489:0.021958547895349033,(490:0.026470530152992975,(491:0.008062412301366886,492:0.013033892124299062):0.017774568457901714):0.02241978664227225):0.002081355921075236,(482:0.01674493032486756,((487:0.01886765117402753,(486:0.0067359228412384895,488:0.010155006352401665):0.0011731595857336853):0.013883525678659407,((485:0.000001,484:0.06539713802469736):0.018455667725855943,483:0.030373943900405372):0.0035469678147187623):0.0026165597974572687):0.002950125110806916):0.0032855812481713403):0.000536):0.000578,((476:0.01653465663708698,(477:0.013141273092050876,478:0.010887221159343895):0.006782577274272579):0.011363090209140562,(481:0.011247512865866689,(479:0.0081992033268407,480:0.012345022176304801):0.015183688770291217):0.006114407550694236):0.006185636115264997):0.02418033127318508):0.012932219343810555,((((499:0.01373660587964968,498:0.009131558975655115):0.008437100199283655,500:0.00807084746622623):0.00838750548452947,(((((611:0.017380093952845736,610:0.022216025393874156):0.003311328238655646,((543:0.011593834702787706,(((((544:0.005072323008414882,(((588:0.00508725450917704,((((580:0.008776650143750345,(592:0.006767555977853045,(597:0.004286512223402471,596:0.007788718120172591):0.000826):0.000812):0.0023611201162582283,(582:0.014129481730569576,593:0.01122400079796332):0.0015270745785407212):0.000001,(((((586:0.005385329150598821,594:0.004842762422883735):0.004857798439319771,(((((((570:0.00536494254654585,(508:0.000001,((567:0.005295229268754021,569:0.000655):0.000001,(568:0.0066613472701473435,((565:0.005445236703639303,(563:0.000001,(566:0.003847921813726431,(561:0.0059528673641381594,564:0.0013150998178538156):0.000001):0.000001):0.000001):0.000001,562:0.006892952487303383):0.0010849296250686085):0.000001):0.0013903150185311979):0.000001):0.000542,((((574:0.00573703361143493,573:0.008523303649577032):0.0013699306537240967,((578:0.015532879974095038,(575:0.006578582495301652,((579:0.000001,572:0.013851895781412335):0.000001,555:0.000001):0.000001):0.000001):0.002028430827804752,571:0.009323775053367877):0.000001):0.0013529880051102615,(577:0.0032977241994959937,(558:0.012348592028144941,559:0.010104972179361215):0.03318073982627866):0.002014292505768314):0.000001,576:0.015424409076653777):0.000001):0.0037014167619315954,557:0.007155559373954698):0.00157036822073189,546:0.008563931519206253):0.000225,(552:0.006594392207263623,(553:0.007670644211674163,(554:0.007366568129236821,556:0.0158162474388751):0.000001):0.000001):0.0021920342315649936):0.0010803686390877935,(((548:0.012136546970985516,549:0.02703927735370508):0.006673469057740667,560:0.000001):0.000001,581:0.008753183523493078):0.000001):0.000543,((547:0.023544945212038284,(551:0.00782986753304556,595:0.0030179933787508957):0.000002):0.000001,583:0.02314135631819946):0.001497949911263486):0.000001):0.000001,550:0.000001):0.00049,513:0.029280585622238592):0.0034109936547100164,(585:0.004431208383097457,584:0.010115321156840669):0.005646672981943079):0.000445):0.002390555018931413,((590:0.0019840715910335264,591:0.0021799273154598565):0.000001,589:0.012973579461187924):0.005103647434792331):0.001821232139482563):0.0020940193327013946,587:0.014608246810603213):0.000001,545:0.005902728632148893):0.005474765646213787):0.004121847288500351,(600:0.007582029341707356,(598:0.015975549412936607,599:0.011116981863955348):0.008485499105416731):0.0037755928384300757):0.0018843201223389615,((601:0.0028534213631586556,(604:0.004300955759113321,602:0.0016771446763360156):0.0014261931389078146):0.007824493859533386,(605:0.008494435396878627,(607:0.0034586925471908558,606:0.0042662895281985296):0.00607673995932307):0.0022342258317234083):0.00068):0.0015974864054484684,(603:0.0692413394990392,608:0.000001):0.02015247213359306):0.000001,609:0.0069833429946561274):0.008975968107352843):0.0018794275574266193,542:0.000768):0.0018898867140634842):0.000001,(541:0.0014864161768832931,((532:0.007689061077499605,(((533:0.006918116162644967,(534:0.004250228717711506,535:0.003370207775549225):0.002405684727792573):0.0027731465042780093,536:0.005395354630273925):0.000903,((617:0.019147283391757513,(612:0.005012859233917924,(((616:0.002749022745875772,615:0.0012841383574083783):0.0021702281593161126,613:0.000001):0.000001,614:0.007870024504756481):0.008666681465146122):0.0028362633660010453):0.004524947009567416,((619:0.014315261039232603,618:0.009510703924908295):0.009508999831779113,620:0.010163384941038859):0.0023231617527512856):0.006638062847237067):0.001228319050606291):0.000001,(538:0.004607879902686954,(537:0.007718506397782452,(539:0.004622666631814265,540:0.011612642394681554):0.000001):0.000846):0.009346268223285839):0.0018631691119946599):0.000001):0.0016548964223368642,(((((530:0.013528586475972599,529:0.019511321030595854):0.002501578688011654,528:0.029035744933722164):0.0021836990508369123,531:0.000759):0.000001,(527:0.009416037366875045,(621:0.04538395606052885,526:0.009339794069247282):0.004487132781770125):0.000598):0.0021632612258685336,(((((520:0.027896257980473984,521:0.009310331423838178):0.0015373263720928607,((524:0.007788609590449439,(522:0.008834298546410777,523:0.0015474007080286945):0.008078219097021465):0.000761,525:0.01166154853907804):0.002305229281922518):0.000001,((517:0.002952235161373131,518:0.003711574912402492):0.0017816017138179276,519:0.015637904581277395):0.00058):0.0015040320022192217,((516:0.014051777780339631,(514:0.026329044212300985,515:0.009789526348646407):0.005841076139779988):0.006207886199340818,(507:0.029357314606930435,(512:0.006368937986537076,((506:0.021160481422474384,511:0.00811158950872959):0.001579925668204827,509:0.008492659089180912):0.000001):0.000001):0.004550562393699146):0.0025149859563968944):0.0013578346739825076,(505:0.01038346691809755,504:0.000001):0.006366597212426755):0.0016234517121293008):0.000528):0.003316371630021439,((502:0.02497898908701274,503:0.010402630644318818):0.000759,501:0.01661080889921029):0.002792357812641367):0.000518):0.000001,497:0.014066275599803175):0.007772797059655391):0.010324960041304626,((622:0.006750198631667563,((634:0.04327533263688224,(((631:0.010225884580391949,(627:0.01418163805119813,628:0.0073910346674587):0.0017090973372306025):0.0035467672809252238,(((630:0.013078229065739128,626:0.013388811373678896):0.0020782064386190065,629:0.011650791005465625):0.000001,(625:0.007785712598966784,(623:0.007894992534563763,624:0.003999692789883949):0.01281237001947298):0.0011243062352004757):0.0021585905373949187):0.005417051500165842,633:0.043091800782262775):0.006770111550786613):0.000001,632:0.010101474484193969):0.0018924242304787593):0.0075211330529630725,635:0.022263745907871006):0.01788392625030404):0.00261265364163422):0.0013293120563818593):0.011925178712456762):0.001962404551818645,((((4:0.009961321249128335,3:0.017188065738552683):0.018878585248222918,2:0.030928944100963945):0.005281229622225465,(5:0.0095989698147712,6:0.019008216406502347):0.028627266371675047):0.04460910750349701,1:0.057645149277532816):0.005079919372791103):0.016487666973706384,(((653:0.05696467832948699,652:0.024244756788519665):0.011424833893789349,((658:0.03645062661765853,((657:0.012847063534087438,656:0.016461842658461862):0.01816611084589656,(655:0.02511498846272199,654:0.006914193653775408):0.04101540286949397):0.00213970782423331):0.008100961481147178,((660:0.039737015535458074,659:0.05438988556914708):0.07320790509700795,(661:0.036159539343203276,662:0.051512357581249744):0.04527353707705885):0.0028088917734858552):0.000831):0.03841307440077646,(((636:0.2621761062776603,(638:0.15362155691213555,(639:0.13498020937511965,637:0.13634409848068393):0.0036107489026917365):0.0147107447468852):0.00889164243605087,(640:0.08202222484385048,((644:0.09748424168077817,643:0.002796648391865481):0.02521206399044926,(((642:0.006145721100621169,641:0.0015818757471931107):0.08320156369810203,((651:0.030018851159800686,650:0.033019340353979756):0.025401368773573282,(647:0.02355409282792448,(649:0.006955316718322986,648:0.012941053293292967):0.01296242555343732):0.001888848762704245):0.005864716110918185):0.001956403020605307,(646:0.002078538293038123,645:0.0024982436160471467):0.03028621648326982):0.005739670578001219):0.032328968346162446):0.019456056389063496):0.001953383399148542,((663:0.05948363953760493,664:0.09222983836624253):0.02404424057560206,((((666:0.02739655273681935,665:0.01187965944604965):0.057295849424760986,((669:0.08588892792041065,670:0.09514865606537093):0.06276110351529468,((667:0.005071728692976094,668:0.03328898120251162):0.03551551205169471,(672:0.039785835317989966,671:0.021633903371878604):0.011548068881229242):0.005178023049591):0.01068730854932378):0.011043705550670756,(675:0.10616519051082056,((676:0.029414784937359963,677:0.020230417883408795):0.035122644596225536,(673:0.03655352646743968,674:0.012754678236202183):0.0820277547666768):0.001956503734624663):0.0024693020052641056):0.000001,678:0.08046670081298707):0.01921799738598315):0.016101485907726774):0.0019464790226315432):0.016487666973706384);
	TREE PHYLIP_64 = (((7:0.021787553824838952,(9:0.05391906611098007,((8:0.022184277715658764,(((19:0.018094925849907254,20:0.000001):0.01688599774229398,(17:0.007830772086125605,18:0.015311191558830728):0.009697681069399102):0.004452666937473553,(11:0.0747473564574579,((14:0.07594978654224824,15:0.04308767727804997):0.013392805197852681,(16:0.050284862620955696,(12:0.07635406792581023,13:0.04939282751140254):0.021220214102347975):0.000001):0.002546778660818451):0.020134335646177184):0.0038846017049629818):0.001539827622344457,10:0.047095726149210496):0.022358123148315836):0.012297537235154287):0.069209145224559,((1:0.064347208037921,((5:0.020121150306717878,6:0.014207466829425568):0.024597609769284025,(2:0.02876690699376292,(3:0.011687750254968394,4:0.00802881979847955):0.023125284323985598):0.006847952770158864):0.031106691464749668):0.002655355809247107,((((((((489:0.020834141455498324,((492:0.005020282176722534,491:0.0069321888460884325):0.018064964281630513,490:0.02618506930854762):0.026634577034874884):0.001292332096493487,(482:0.011767317067781329,(((484:0.0881116440547705,485:0.000001):0.017882739045823208,483:0.03288665537073873):0.005039078658998089,(486:0.009950614590377868,(487:0.0243556971564389,488:0.007785927623123023):0.004059945769974808):0.014758681716412092):0.000357):0.00469899482023114):0.000566,((494:0.004899935312870675,493:0.010316067486184329):0.005009232369289374,(496:0.005719179496861937,495:0.007773298260307918):0.001893228553170597):0.006258757053119021):0.002181146597164776,(((474:0.007216007011004485,(475:0.0067772215902350275,473:0.005744262617663278):0.0024324562988381686):0.002746849276331464,((((468:0.031151885225939698,(470:0.009366554259637436,469:0.012181908085922828):0.002133895828407561):0.041892013514692884,112:0.008791708601080998):0.001380034933207292,(472:0.008260425749835099,471:0.007671808557235802):0.0152736499984939):0.000897,(((((115:0.000771,114:0.002320346445036254):0.000001,(117:0.010896036303229101,116:0.006975962955795638):0.000001):0.000001,113:0.003667225193082347):0.000603,118:0.0031985652701048057):0.006418217026097785,(((((((130:0.03609270151049117,((126:0.000001,(127:0.04341224024635567,128:0.000001):0.007429726532867209):0.007439652904885527,129:0.023521144008214725):0.000001):0.005120657879168045,((125:0.018033377388287048,124:0.0016099887614422202):0.012135232512527926,131:0.01063010738811023):0.005937068102478866):0.013330453335193197,(((((280:0.029350155964235358,(274:0.02101535040547267,273:0.002720912614581832):0.020621452690297915):0.006598793346538723,((278:0.028332540643442653,(279:0.017469637394170637,277:0.04196918720669293):0.002438367069076953):0.000111,(275:0.026821188676184656,276:0.012404514908136568):0.004109882584494555):0.005953752654566647):0.07706407090956177,291:0.06752589977313546):0.003894461334540681,((281:0.019045343562256883,(290:0.000001,289:0.012522528077779631):0.0173955797467923):0.000001,(288:0.015815409949337483,(282:0.006043828270746288,(283:0.023308173705775377,((285:0.013688698229855226,(284:0.015342703920982971,287:0.0056087720667272484):0.001559386945257342):0.0012142235338519537,286:0.0031699136522450513):0.000001):0.00670568849346702):0.008594550307947268):0.005616735889933225):0.058286755157957434):0.012457199067441489,(((292:0.03339252102290175,293:0.014684196332502614):0.007756758203971861,294:0.06245963641303162):0.000448,(295:0.02808156242111994,((298:0.027147850966827092,(296:0.009915209540958533,297:0.041164618314272976):0.014755977559040708):0.008639732985337151,((311:0.0348203357920889,((330:0.006489011392945379,(329:0.006585598710362373,328:0.005537195265781843):0.0019955518462243735):0.015076237110091928,(331:0.005619727379334934,(339:0.02782344329039539,(332:0.03227684571973426,(333:0.01672008591910565,((334:0.012028383694002838,335:0.01635548807344006):0.001432527536758094,(336:0.022355555701472282,(337:0.04282277099224033,338:0.00374914878540653):0.004738803455810009):0.003591270731452352):0.000001):0.0036443112368221065):0.005994097813260021):0.0024747758485230862):0.02145562845345476):0.002783166231624122):0.002847305305854727,((310:0.04895221142922493,(((302:0.03523552950158407,(299:0.021079420818475567,(300:0.05904424181529696,301:0.013267098337374548):0.0032819543016602455):0.010282802824610504):0.0038249119972751807,(308:0.04722878801864693,((307:0.02679960790165803,306:0.023167644790032943):0.00341475340501028,(303:0.026386502903946216,(304:0.007856551603732335,305:0.012659414556431877):0.005997993729571674):0.006407026301029193):0.03306475645746083):0.0021728927486250643):0.018744910379348015,309:0.05399704438660839):0.003924635599929076):0.007989264924437139,(312:0.012548512909733061,((313:0.015045324984343477,(314:0.04565512434040754,(315:0.006006241304761229,316:0.003534964907190976):0.0028779438305413314):0.008201256512519397):0.004367825080214476,((((322:0.000889,323:0.000883):0.0017804072392686796,321:0.01014284539677947):0.001784727045398319,(324:0.01471732114891188,325:0.010672680318530324):0.018557529358860212):0.011626284617430734,((317:0.008801829924124396,(318:0.0011010294902779939,(319:0.008235214978978252,320:0.02340522480098223):0.000001):0.0031772963589750494):0.004544842582735164,(327:0.011375749714407225,326:0.004823065361637752):0.008380289020629964):0.002791539990748796):0.004406746845215021):0.006714664563781095):0.01468465732770987):0.002650943348934983):0.0039053596952465888):0.007386217453827368):0.0036436402580352955):0.015724595790037755):0.022348500322872496):0.002094441435141427,((((271:0.10276087462075828,270:0.039381250891166245):0.017434183241029112,272:0.0238025958116829):0.004514429084892687,((165:0.0015609441116699488,166:0.030081400935535487):0.020081768226517922,((269:0.06438702438339289,(268:0.04579313928790027,(167:0.03460570561824567,(168:0.025127531511797644,(((169:0.0359621467206889,((187:0.02972919008947724,186:0.006174493573005543):0.007168486899336366,(((177:0.000001,178:0.000001):0.020188801047738646,((173:0.017621775251604195,174:0.0030152674264203212):0.02162543247589327,(182:0.04284610811045233,(175:0.00252431596077414,(176:0.026280138826070654,(179:0.0011492955048170526,(181:0.0016808277842759614,180:0.02329567918635571):0.0011520013984000447):0.011733027555967406):0.000001):0.00755542975446949):0.004028368948771562):0.005016233044824363):0.00941354393664245,(170:0.014556226114571911,(171:0.009946563296812797,172:0.012861590229973506):0.002684568998882952):0.023289499938135467):0.032959031418247575):0.0016461264934501008):0.0037341464236312996,(((188:0.025436789568004103,(((((190:0.009266952253347673,195:0.0073793933956790335):0.000001,(196:0.01325671503580929,(193:0.01735870556729079,194:0.03815891915099824):0.006949744807539869):0.000473):0.004134302112604012,192:0.044836076186514986):0.005063615775648504,191:0.02413144632567564):0.008218340795740067,189:0.00908797941641886):0.018894157101032486):0.0029496175055893376,(((199:0.02414519807752615,198:0.0376468800118747):0.008754181139988666,197:0.032884515468153235):0.019037691998700437,((((((239:0.008824622288224867,(((238:0.00648523836386285,((237:0.003185238972912232,236:0.01645960038825617):0.000001,235:0.014924602310002411):0.0028180503878724576):0.000001,234:0.009332393389038986):0.0010974436852419084,(232:0.005465573317790862,(233:0.006212557193060704,231:0.020238658465674207):0.004635330471257972):0.000458):0.000635):0.010886457316654073,(242:0.018680153202800844,241:0.05444570555773972):0.012345108067791693):0.004803562314104022,((229:0.010124787762488712,(240:0.01334104501858942,230:0.024953286261492):0.006610274117678944):0.000001,(243:0.013859335507308182,244:0.03597295236080393):0.00059):0.0038810149229135606):0.0021744342337762872,((224:0.010405130920085822,225:0.014852773166498943):0.002279733364146722,((226:0.005350434668481948,227:0.0043014102523340715):0.013278734514424519,228:0.015424643151259512):0.007120072279694671):0.000001):0.0026799340249702066,(223:0.025071598478602953,222:0.015582013816944944):0.023580806080153616):0.005708026628805361,((((205:0.029859020452252097,((203:0.0018997791347301104,204:0.0017455748811798896):0.012493344773144887,((201:0.015442457069339784,202:0.009580520673512165):0.01051580008194567,200:0.013763669037123819):0.000665):0.017390707056248268):0.003938061735566796,(((218:0.005595635873465119,217:0.0029917821211099716):0.016600717601029033,(215:0.010015791830959282,216:0.0054425855087919415):0.006397337436145462):0.000001,((206:0.02364243170419486,207:0.028100962921669623):0.013115320371696989,(((213:0.015044709779736033,214:0.01638497791589981):0.0011938748993317143,(211:0.010363351591435213,212:0.010774509865929038):0.0015128117214872954):0.0039479818047492,(210:0.019909556395307837,(208:0.011191881556849751,209:0.009273696936274093):0.004063517724326702):0.0012451932218831478):0.001949718267113099):0.0022237970969302993):0.01642015416014949):0.000001,219:0.029420912135789352):0.04114435371924306,(220:0.016191082965303593,221:0.021394690900534256):0.000714):0.0037620164609641995):0.010779090951867586):0.008519352227816898):0.008051194806926648,((185:0.012092745869523337,184:0.004231467518806929):0.01997917669330203,183:0.044822798852301865):0.004324460514495725):0.000001):0.007176285043896785,245:0.000001):0.000078):0.009752479855051389):0.01685587392518464):0.00666780325042891):0.0018745383831848858,(246:0.03697391466808187,((247:0.006901939686355769,(250:0.013937970543279068,(248:0.003619814645776432,249:0.010955334077037035):0.005382271319583628):0.0022630533869083536):0.03435579484063547,((264:0.012305963805447085,(263:0.022030134087045516,(266:0.02078921093910887,265:0.016565922965277608):0.0021791345713225293):0.000718):0.012341587871315507,(((251:0.0281970725020911,256:0.011063899710973133):0.000444,(((252:0.01604827675799937,253:0.009993208469027685):0.000001,(255:0.007601594890774341,254:0.009749123130562571):0.006528258028652442):0.0032288157270201844,(258:0.012312706372918474,(267:0.0054135640513252835,((262:0.006604672448932793,(260:0.001397246855242704,261:0.016349052002211862):0.005290258431215277):0.0044603366475451075,259:0.02155544389695359):0.026601626199758994):0.004971483904016961):0.0037657079502396397):0.000998):0.00243331423783835,257:0.019056291705619097):0.023549149375804466):0.013032284206292348):0.0134594424371764):0.011517431211769564):0.001952404444721191):0.000394):0.001664220233785785,((161:0.016590082384317632,162:0.017565290037955976):0.003461843661349138,(163:0.03727368505867718,164:0.011218488646948173):0.0028453147458758522):0.012160570860397998):0.017449251948141453):0.0054525230555531115,340:0.04125051047286899):0.0023533214101535372,(((346:0.024007716146467545,345:0.015892750604422107):0.00569636545600333,344:0.020247765265780475):0.013781064275033074,341:0.008261613979491576):0.039911499621412196):0.003515462223615256,((((394:0.011019773778083518,393:0.003076682076578434):0.0071915097728394405,392:0.026876885571859382):0.004868790639329906,(((((399:0.014709503992387345,(452:0.03443520285574908,(453:0.04294464828897105,(454:0.015214127694590195,((((459:0.01323360194227562,458:0.03689415942747438):0.000756,455:0.017397481916858082):0.000001,457:0.022883853078772505):0.0032606384762437777,456:0.011636383485498393):0.01446070880035627):0.007845086146490904):0.0019001879583307256):0.028844266027101474):0.0020987683739778925,(((420:0.013808292044462095,(((418:0.009138597772131248,((416:0.00480294897678794,((413:0.006861537958217871,414:0.008767795607478068):0.0034673318647645036,415:0.000001):0.000001):0.002034353622979919,417:0.0034853951455683786):0.002757329456312579):0.000995,412:0.007912026442788777):0.000215,419:0.006796604844222488):0.006485028001268494):0.012138863556844168,(((422:0.01834155013430622,421:0.010797353769963216):0.02316406225860301,((424:0.005315395315944703,(((427:0.008809314512174518,(428:0.0037293832444546646,((430:0.006272846465943093,429:0.01377939235366579):0.0030849583097375855,431:0.000001):0.03801780525994369):0.000001):0.0011466421014945105,426:0.014076011669783797):0.002296332759558981,425:0.007719641867529277):0.002800104589032534):0.013156506082508426,423:0.0063581983906666134):0.005704289119641162):0.025806931724323773,((433:0.03357298394348342,432:0.012166998338138505):0.00718783149000691,((((448:0.004215288165623634,(449:0.0070928825875366175,(435:0.024375452686056703,434:0.008678603675541635):0.004045408113918088):0.000001):0.000001,(439:0.005122290059519402,((440:0.008512480705537999,(((447:0.01070026506712847,(445:0.03903780106203255,446:0.009940267097628932):0.0033167679876526537):0.002114682511064707,444:0.014075281769426146):0.0010645506806685773,((438:0.021145245069894708,441:0.000001):0.007055280739695292,442:0.0027787878238818673):0.0038576122515882614):0.002774929584973088):0.000018,(443:0.0027844367519750213,(436:0.015767417570920924,437:0.0029681677814013224):0.000001):0.005694235457990025):0.0028108229839167434):0.0018454471316861915):0.0016970114109326284,451:0.024698399149514272):0.0017036913609868396,450:0.02014229371190654):0.012931889363352373):0.01449210252329917):0.008066148525655542):0.0021166286301460683,((401:0.009078714334931818,(402:0.0051434075820256005,400:0.010319653922908591):0.0027953572324861693):0.036449161339762226,((403:0.009924089712837878,(404:0.051122398626171975,405:0.017311703713396572):0.003983452965263233):0.0024552303234122354,(((407:0.002693258762990952,406:0.00216910647000787):0.019466271693069522,(411:0.023975038395803235,410:0.000001):0.012474485295412806):0.0022985939179211456,(408:0.030355619259373304,409:0.0035377150449750643):0.0025917226839945184):0.000001):0.007416422757016069):0.0010757495111822452):0.007751035604600162):0.0023403935385986198,(397:0.009559604561773563,396:0.015262444762400875):0.007178880818835287):0.000976,398:0.033827215033232244):0.0038814896105391107,395:0.006862399500701834):0.0020171866884425185):0.002237031871624193,(((120:0.008829850742899123,(((((133:0.000001,132:0.014992602838938145):0.05348858912226905,((139:0.1070665459977801,160:0.04750916668254329):0.012734911663007423,(138:0.08758156353383709,(134:0.025390139776879185,(135:0.08991850831350262,(137:0.000001,136:0.019295600685257215):0.07413153750795891):0.04555467276374079):0.035594468637657604):0.041301452230112265):0.014175647174423003):0.004131572768048635,(119:0.11681119087322903,(145:0.013896568405246924,((153:0.03588871009083827,((((142:0.000001,140:0.000001):0.000001,143:0.015933709923800308):0.000001,141:0.03198400043535466):0.03195012755195448,((154:0.03678583504525468,152:0.021976404377499082):0.014321293898151097,(146:0.000001,((151:0.000001,(147:0.000001,148:0.000001):0.000001):0.000001,(150:0.05611048691859525,155:0.014227763586461632):0.000001):0.000001):0.000001):0.000001):0.014179701506633524):0.000001,((156:0.000001,157:0.000001):0.000001,(159:0.00706045564104989,((144:0.015713579939242887,158:0.014182632183351992):0.000001,149:0.06691987012388743):0.000001):0.000001):0.000001):0.000001):0.07926073108516778):0.000001):0.010940654417375534,(464:0.000817,((460:0.02409388747400573,461:0.011751878765272783):0.000829,(463:0.000001,462:0.000001):0.00351136413960334):0.000001):0.023235407249208105):0.000725,((467:0.019194150611443406,466:0.01926966806563433):0.018186897747598487,465:0.029330282733828025):0.018182976684238853):0.018345639800932623):0.0012709582171331977,(121:0.02373271527772326,(122:0.0034685961602778405,123:0.016429421014298243):0.004810856369996601):0.007750287077025067):0.000001,((348:0.043711885245467805,((351:0.018542159793322792,(353:0.013851354645275973,352:0.02577372128480808):0.0021773961816346195):0.02232638087834889,(349:0.019612470189541948,350:0.021682904358602578):0.03874740147736252):0.0027990429861114207):0.01704747481313206,(((((357:0.006542802871298821,(355:0.005375358990990652,356:0.0029155569818335838):0.004533633604250612):0.007218304592411316,(354:0.018805313556584165,358:0.006482366823553496):0.000001):0.019376743675179282,(366:0.030630372985278598,(((365:0.08563584124153555,(364:0.025367849233444085,(361:0.0516548184013156,(363:0.02366669439325583,362:0.04362111425519396):0.005828606221838624):0.019125047728543374):0.0019891763177463666):0.0034566757538019074,360:0.027183558314961505):0.000001,359:0.03214015170094295):0.005107327118069167):0.022156233035627557):0.000387,((368:0.015226282838646328,369:0.02299550256025201):0.013778634380249075,367:0.03732207401834809):0.000387):0.015737889474283614,(((((390:0.017699951718323583,391:0.019823012663944862):0.006032015154306451,((388:0.017573272820928014,387:0.03606466797277947):0.011206183026368258,389:0.013358865994909593):0.028117613734000086):0.023935311146813146,((343:0.09214078348967841,386:0.000001):0.0063010388442849416,385:0.007090862093716154):0.0011377523877156806):0.013238714905427438,(((347:0.034403676318062876,373:0.010399733665066711):0.0018241579404878392,372:0.009936789466279874):0.000001,((382:0.032818609205665455,(384:0.007274570820293127,383:0.010297675204706255):0.03847549172794814):0.002736989969335596,(((374:0.011796777536919639,375:0.0028184437561563757):0.000831,376:0.01045295372706426):0.004136623877429619,(379:0.006376785473703972,(377:0.010923536212099107,((381:0.0115561253615744,378:0.007487255654716644):0.000001,380:0.017805494040444347):0.0028774470651517225):0.00096):0.000631):0.007408148349441241):0.001250315218253641):0.000924):0.003323527095166642,(370:0.00866843526144084,371:0.03893537356673948):0.00880018964553706):0.0015967943696417748):0.010827251489278955):0.02967910943099771):0.000001):0.000001):0.0011459348060980472):0.000001):0.002843848408235729):0.0019526855013866074,((476:0.011724819308276107,(478:0.009828152827933097,477:0.011785007329665883):0.004710094522888758):0.014730831971850586,(481:0.010355803289981777,(480:0.007123747508986274,479:0.008943474714078215):0.014067838353474995):0.006500909378032888):0.00815476905176998):0.0015088265572458786):0.02651470479559209,(((502:0.012545031298138045,503:0.010094260680186335):0.000783,501:0.015036331694864688):0.004871867243464544,(((500:0.0077925798012855475,(513:0.013782884697075372,(499:0.017902732783773356,498:0.013228699577585554):0.001991218903440013):0.0064106648817654965):0.006152449145961928,((((((529:0.025537489517047384,530:0.02019769729940118):0.003021999836847196,(541:0.000001,527:0.012320040987589095):0.0033447244451491986):0.000588,(528:0.038285320403909806,526:0.006889568133654253):0.0017991844807118472):0.000001,531:0.004533966569391445):0.0015452241261039023,(((542:0.005393865497565142,(543:0.011812620823899474,(610:0.022040413032995594,(608:0.024817217434626684,(((600:0.009196688782060461,(598:0.014218837486096548,599:0.01046528367739156):0.004362491968424066):0.000001,(((545:0.003344307391232267,((((585:0.005403277568570249,584:0.021891464989676195):0.005381560782042426,(((589:0.01332904673359475,(591:0.0041912531835532965,590:0.000001):0.001915658465406273):0.003861058941900757,(588:0.007588730634708087,587:0.01335748820410722):0.000709):0.000001,(586:0.002258066461097163,594:0.0070956028591407485):0.004040288819631611):0.003049509133907774):0.0036268318803234913,((((593:0.008999061679190873,557:0.006685975159046228):0.006648314946372414,(549:0.024964108203162583,(548:0.009599056813364613,546:0.008454995502739027):0.000892):0.000634):0.000839,((((578:0.015517686989088588,(558:0.013899517891919014,559:0.007509406009850413):0.028663533946865667):0.000001,((576:0.006380783134112198,(571:0.006375213427111526,577:0.006375612498585118):0.0025634406923346013):0.000624,(551:0.01434153267665724,((570:0.005184248679401913,(572:0.020944161419092593,(575:0.005112909276848372,(574:0.007509993160594253,573:0.003813489099755122):0.000001):0.000614):0.000652):0.000001,(579:0.01439465475022139,(547:0.000001,(560:0.000001,(((562:0.010124664453989013,561:0.0076830730749085216):0.000001,(564:0.0029107355861012723,(565:0.006215362778888236,563:0.0015252227437530844):0.000001):0.000001):0.000603,((567:0.004453545818950207,(566:0.00458912707209514,569:0.000001):0.0019020848261338981):0.000001,568:0.010635275623522632):0.000001):0.000616):0.000001):0.000001):0.000001):0.000001):0.000608):0.000001):0.006123763789803991,550:0.000001):0.000001,(552:0.009491126730423904,(((554:0.0017451912563504484,555:0.000001):0.000001,556:0.009281788412172792):0.000001,553:0.006843912178456785):0.000001):0.0043241205507335255):0.000499):0.000655,(581:0.00810822149131783,580:0.003115380345029148):0.002807376694532831):0.0015409788104437912):0.000628,(((596:0.0076806010541491075,597:0.007602187093738014):0.000001,592:0.009231306471489023):0.0024883727795162085,((582:0.01796946192876336,583:0.01296948516657482):0.00072,595:0.003027862254001688):0.000895):0.000001):0.004628699740019869):0.003071410398252689,508:0.000001):0.000001,544:0.0025114802373930782):0.000001):0.0015289785386244765,(((605:0.0067600897820234195,(607:0.010512725609735514,606:0.0076946830221757915):0.0015920922453122686):0.00417668453367676,((603:0.02096629069990498,602:0.000831):0.000001,(601:0.0013676443524258237,604:0.0013719250145302919):0.000001):0.006177755787717955):0.000633,609:0.00834622431825761):0.000001):0.000001):0.006204411521544906):0.003744412555873332):0.0025448922617023763):0.0030738420309926132,611:0.026039175297935386):0.000001,(532:0.014626797337224632,((((539:0.0076665880076568355,540:0.008419086197791937):0.000001,537:0.009833510773811898):0.000812,538:0.004585248145497547):0.004048105277223112,((536:0.013977321417420596,(533:0.007250920446135378,(534:0.0037010500049675303,535:0.0030447219439479014):0.0011611403421605427):0.0036060385528762246):0.000001,((620:0.00905434241659728,(617:0.01515524433291695,(612:0.006211821039864499,((615:0.0023385248193040966,616:0.0034002482298983684):0.0016481419626024798,(613:0.000001,614:0.007541877377915324):0.000001):0.005234837495740052):0.0029227722089468313):0.0051567552861587285):0.0030532590938472594,(619:0.016770714664190906,618:0.007669891972934509):0.00744441466336195):0.0022594682216516364):0.0018724291423685656):0.000001):0.000624):0.003434073267225299):0.000001,(621:0.04406320560776679,(((505:0.009750706328431507,504:0.0034185841087037024):0.004998919944461785,(((521:0.010321349676832627,520:0.025906627267749498):0.0030007739154204157,((517:0.009056748975241962,(519:0.02592531988976981,518:0.0031723149637743852):0.000001):0.000618,(525:0.015482872578624135,(524:0.013520554506153614,(523:0.005172230648133752,522:0.011133144592453575):0.005324686079873727):0.0027460518627861687):0.0022215512842550015):0.000001):0.0022012874493120655,(516:0.017802738384840276,(515:0.012565029170112804,514:0.016493659460474906):0.005202193161840905):0.005555043156060866):0.000001):0.0010698012148974557,((510:0.01990606884846227,512:0.004869003643970091):0.0015161691435544309,((509:0.008688860851989857,507:0.012269645592854603):0.00078,(506:0.019487492101605122,511:0.00646003772401251):0.002381228331144928):0.000001):0.006237863774901335):0.0059028452291902496):0.0019304215716219):0.006206761666984091):0.000001,497:0.01859735561978409):0.0016516609218783398):0.009288390453997):0.00849124430289545,(342:0.09429636078012482,(635:0.021933852850749006,(((633:0.03138878076063956,((((((623:0.003053552029109022,624:0.003687727866854326):0.008615205478357781,625:0.011630295301367166):0.000572,(626:0.022520782522916075,630:0.010426303877643853):0.000614):0.001562273096339036,629:0.010744257028788904):0.0010128302120063534,(628:0.006608597218111651,(631:0.013580842250872966,627:0.016620899942093467):0.0011440599258971489):0.008214478682857927):0.0014946636899113323,632:0.016176906315960207):0.004154617326374792):0.011578030563755639,634:0.042118596139243805):0.000001,622:0.011655427779163105):0.005547670586502738):0.000001):0.0212083843847472):0.0027363353496197415,(33:0.04266928184479976,(((((106:0.0048684191402187296,107:0.011207071663084071):0.03902849563428279,((111:0.0061833415255531515,110:0.006986501260971502):0.004666199947827429,(108:0.000771,109:0.0031267085699272588):0.0023476159147523047):0.0023633208303634684):0.0030918624955293414,(37:0.015109692826545857,35:0.014018417825663466):0.000614):0.0013760664053161934,(((104:0.007459341612762327,105:0.000001):0.010060316618756723,((97:0.007066863758902629,(101:0.0015376459401348717,(102:0.002314531774909914,((98:0.002305188001366816,99:0.000678):0.00477287595161263,100:0.000763):0.0013551883624381886):0.001353521082579928):0.000674):0.002669348534589175,((89:0.009309927114364758,(103:0.006209344845188872,(93:0.013212634489235847,92:0.007648937713992821):0.0072784761423337315):0.0015586370580373506):0.000001,(((94:0.011717512325958343,(96:0.004804551490901258,95:0.0062162944008706126):0.004204348229491173):0.0050788579767400924,34:0.02715066408916211):0.003968627956979051,(91:0.004716414283965745,90:0.012562726307946684):0.002210137705535951):0.001337909362370322):0.000001):0.000921):0.0018037680181312804,(((86:0.01242604694775025,87:0.003828255115522493):0.000001,88:0.012064159111298278):0.00076,((62:0.00472058592602638,(((((61:0.01575956302333444,60:0.006828021910894342):0.004480975277977656,((55:0.006974859699234668,(57:0.000001,(58:0.0038924278918570127,59:0.006386896384934407):0.006275153682468871):0.002098567122894991):0.000001,56:0.0031743825527512873):0.00051):0.002637716844118905,(((54:0.003135210522947803,((51:0.000001,52:0.0030875907838905496):0.010135987845670626,53:0.010984534613065406):0.0014737695463324528):0.000001,50:0.0038613686601275043):0.002365431900666533,(49:0.004290758515118971,((48:0.0015374570673559614,38:0.000001):0.000536,((47:0.0015390323173748973,39:0.000611):0.000001,(46:0.007690227059454371,((41:0.008574694533559813,40:0.007061439022290159):0.0011456118950891555,((42:0.0038236810098791025,(44:0.001528133061762844,43:0.000001):0.0022960394840255177):0.000001,45:0.006452322246387206):0.001912537990580417):0.001164224190439618):0.001149431781950966):0.000001):0.00052):0.0020941742224764976):0.0031421265179598324):0.000001,(((73:0.009085651315732789,(81:0.011797777904021454,72:0.006279302572259661):0.003183515115019897):0.000782,((64:0.013208498998370816,63:0.005410054568055385):0.0023017653607400688,(71:0.011737715891781944,70:0.0010472179190686548):0.003245925005268983):0.000001):0.000001,68:0.02206841443390397):0.000001):0.0010393361563367047,(((69:0.003074376683820463,80:0.005511241459489972):0.001534846762805215,(((75:0.003074028898561814,(76:0.007874290707290862,78:0.007119278071072873):0.000937):0.000975,79:0.0015697136327347176):0.0026265174418072684,(77:0.013813132749733167,82:0.009308045989122958):0.000703):0.000524):0.000001,(65:0.0030499590121305423,(67:0.007835514836233163,66:0.01258784368863306):0.002997658468351506):0.000001):0.000001):0.000516):0.0010582613881315475,(74:0.000001,((83:0.000722,84:0.00391208509113153):0.000001,85:0.004661113586827415):0.0050674321368306885):0.000001):0.0010223320593557013):0.0046859857079645665):0.000001):0.000001,36:0.018859784326978483):0.07432112223019964):0.000185):0.001554082670254789,(32:0.015130121698683234,(31:0.02026096294741004,(((23:0.021894453506671758,(21:0.02291997009203697,24:0.02323039253499746):0.0018164134582277444):0.001790779883948846,22:0.03428957893626581):0.005380916161470905,((26:0.024793122911605493,((27:0.01630957020128453,(29:0.00548901058581027,28:0.017465795931863877):0.000001):0.000001,30:0.011950539214178987):0.0021429351307332986):0.014913126084907913,25:0.017674662733949485):0.01083186706970209):0.009060057788045858):0.0018685796476347728):0.030787863746201807):0.017329744807605893):0.000001):0.015493154593735233,((((638:0.15714309115103056,(637:0.11712404932103167,639:0.13482072255174096):0.010645128963803764):0.01756906090430131,636:0.24447023928087558):0.015909131861816982,(((660:0.05612714231994516,659:0.05394211241550759):0.06823326064180764,((((657:0.011758659731688843,656:0.017614902091158333):0.019889404205956435,((654:0.009083638339153733,655:0.022128979411023948):0.03492593438262231,658:0.04023383193405355):0.004365427199906511):0.010569990690884526,(662:0.040501191563068945,661:0.05097282269138886):0.047979078507689295):0.0014846508958316997,(653:0.04803171369035615,652:0.028827613497877505):0.011770701330630623):0.003794208392033521):0.036964259893454636,(640:0.0769613509398722,((((646:0.008756614784134097,645:0.003135958807695265):0.0383121705878725,(644:0.09969152212385296,643:0.004143473807369956):0.03049700647187833):0.002547359061566966,((647:0.02090484912231483,(648:0.01419009798883736,649:0.004883226299348294):0.013188574837797078):0.005759644176645109,(651:0.026813128843867873,650:0.038181773813789066):0.031910735870384205):0.007212706677559763):0.004250781074688491,(642:0.0036942185264368047,641:0.0043844247006477365):0.07968834892888348):0.02908998916460116):0.01311519299554194):0.0037698061155106164):0.000312,((664:0.09845614001608055,663:0.054105302397149724):0.03151410456706762,(((665:0.004948766908307618,666:0.018929760197499583):0.0611447472123983,((670:0.1164695533473277,669:0.0955883218979618):0.06091110578466622,((667:0.0032396035069754314,668:0.043805073623354035):0.05504708410937313,(671:0.023529664499868208,672:0.029018574231467347):0.024079178754354398):0.0073517861227034255):0.009298176244493611):0.009204831390355427,(678:0.06643855604283631,((675:0.09538883869457498,(676:0.03371960947099613,677:0.027777652009467704):0.04164867447393995):0.002749609061657351,(674:0.014472064128820575,673:0.03134535043529174):0.08040472634833101):0.0017148817360988894):0.0017925376068856527):0.014067496773854335):0.01364311854918745):0.015493154593735233);
	TREE PHYLIP_65 = ((((7:0.025334692351611173,((((17:0.009820097997574079,18:0.02063601736493841):0.013912476559279187,(10:0.047291504134162075,((12:0.08148057162355496,(11:0.059274687291167416,13:0.04893347324765871):0.005907866554156602):0.0038816007512020947,(16:0.024284705317546722,(14:0.06810357754333403,15:0.03674226901247486):0.01266063008756214):0.000001):0.02027018676959511):0.00436748827449723):0.007068830890604532,(8:0.01720822130393172,(19:0.005547029511539601,20:0.0010540834202876226):0.00948832276580177):0.002844954392257195):0.00971286554287739,9:0.05966721893228193):0.00646471700929658):0.07216008774446207,(1:0.04835802583621575,((342:0.10340416741685235,(5:0.019758243140342042,6:0.02414232409785243):0.021415993098038284):0.0036075377555533873,(2:0.03170091301939461,(3:0.013470076081935142,4:0.006299369891248435):0.019186381270871713):0.005516198047392084):0.031138960188497992):0.004586409906982845):0.0010758125359474702,((((((((474:0.007311987840850401,(475:0.005574076710860792,473:0.00433293002123195):0.0014662151080832768):0.008678784652041069,(120:0.006661552701454932,(((((((348:0.050861792653197374,((351:0.015095523463233488,(353:0.01958741028526387,352:0.010397389157797577):0.003966579940014446):0.022588357682818264,(349:0.010373172370054638,350:0.017553310831040343):0.03082206769368741):0.011599255340507084):0.01864383076343388,((((367:0.033361662871166625,((357:0.008627955260513548,(355:0.005381210835847921,356:0.0020787039053047265):0.0019150458646607093):0.0048967391192155435,(354:0.023151978317952803,358:0.0024503090655251156):0.000001):0.01669512192183875):0.00034,(366:0.025186268914373054,(365:0.07420070330638512,(((360:0.01973706321722897,359:0.02904018523999024):0.000001,(361:0.03078885921165911,(363:0.04999988632344856,362:0.04419665525601873):0.004440482321674826):0.015545046583161493):0.009774210666026465,364:0.03653305456057924):0.002108233336783557):0.0035576870250662116):0.018402456542559172):0.000001,(368:0.017294767306009047,369:0.019696812180821043):0.007972461633699383):0.015035685493594273,(((386:0.007938615395350096,385:0.004308464143815182):0.008380359416997503,(((347:0.02745859568635259,373:0.014995088805996117):0.0031141542860603235,372:0.007259940220158915):0.000001,(((384:0.008233811119962629,383:0.009741520435151158):0.03408113882412209,((((374:0.010097809946663134,375:0.005623804787747228):0.000001,376:0.008004318584443542):0.002882770570968818,((378:0.007385567459670995,379:0.005135659036314057):0.0011630854126538494,(377:0.011884092373823433,380:0.009190055296954425):0.000591):0.0012105467862426388):0.000001,381:0.015003209731189024):0.006635250216263582):0.000001,(((390:0.023437535015582534,391:0.023206014180543053):0.0047437293781162175,((388:0.01426423722805244,387:0.029642075561746063):0.006992984726828407,389:0.014496631244283477):0.029281297035667227):0.01859951688695189,382:0.03569043399383819):0.0004):0.003804901019598621):0.000508):0.0026739378237277006,((343:0.11551968639233179,370:0.000001):0.012879875219922907,371:0.03142414789140752):0.00549472864170492):0.000971):0.00913886696290212):0.02345770989488472,(((463:0.000795,462:0.000001):0.0019334906968927952,((460:0.015795534564540716,464:0.000776):0.000001,461:0.015200391717917636):0.0012573635888561204):0.019192033546050917,((467:0.012635667835611783,466:0.027036822098828787):0.020107857324114135,465:0.029468530383627213):0.012457006948968612):0.01858635330634762):0.006370238071072122,(((340:0.0401664340168419,((346:0.01307531494511057,(345:0.01805644973805495,344:0.023574765524787517):0.002197771306703352):0.014069496769014008,341:0.012344041101044697):0.02963548972527177):0.0026259099663278177,((((((((((((142:0.017514335251822666,(143:0.000001,141:0.000001):0.000001):0.0077559606536460575,140:0.05519704992569798):0.0280138487094894,(((154:0.015675187590206145,146:0.01583662794232467):0.000001,((147:0.000001,(150:0.04498118055916484,148:0.024215087089715794):0.000001):0.000001,(151:0.000001,152:0.007749700999450641):0.007714394719569087):0.000001):0.000001,155:0.02362415455426679):0.000001):0.02334086310066271,(145:0.018365741223917688,159:0.000001):0.012100543575541824):0.000001,((149:0.07549459806702434,158:0.023639243367879644):0.000001,(156:0.000001,157:0.000001):0.000001):0.000001):0.000001,153:0.015473381595453212):0.012085668456121485,144:0.00904575713396015):0.03139654119312427,(139:0.09159222913100773,119:0.055216248994724236):0.029775766105172977):0.007930874690257893,(133:0.000001,132:0.016978046688233314):0.0253455735434357):0.000001,(160:0.04145631328329299,(138:0.06999679130962844,(134:0.03179754511679885,(135:0.06039723018474946,(137:0.000001,136:0.014967836751972744):0.018868728250090252):0.04064245946414454):0.010137665689591775):0.04559824778819702):0.011657915322828736):0.02182004692796649,(((((280:0.026759937169428455,(274:0.016301934139385528,273:0.0022805687116153246):0.021323914413898932):0.0035020213179096245,((278:0.023037721777712142,(275:0.022831926369104673,276:0.018572506773382583):0.0041892683423395485):0.0035428174221652196,(279:0.01658225908585993,277:0.03816939568397061):0.004166135324397152):0.008445720689369196):0.0715237968190956,291:0.0609466500051176):0.003911813057817389,(288:0.014497988624639298,(281:0.018319316917051482,((290:0.0028900208010531076,289:0.010764736577229888):0.010794490935070334,(282:0.009794894990291113,(283:0.02462016668587262,((285:0.00739895839092918,(284:0.021813477214921197,287:0.004582494108177282):0.000715):0.0036608480590987523,286:0.0045461703894810945):0.000001):0.0024354857084012593):0.015002744938149924):0.002558050434275):0.001167564208959567):0.03824529583416426):0.006468504284874465,(((292:0.03165911830566905,293:0.02026034011378379):0.0016656505859092027,294:0.0615211240037065):0.000001,(295:0.029613116307327197,((311:0.029797243896574503,(((((307:0.023423613375795863,306:0.018648349696587803):0.004288317353536967,(303:0.029589830168123932,(304:0.007999038714433793,305:0.010644887605394568):0.00887587246598607):0.008390850145544878):0.020003316491602818,((302:0.03273760638973281,(299:0.02229034934569304,301:0.016914464460365593):0.005703100200119189):0.0053741700572071125,308:0.04320196482988844):0.004870389999007247):0.01639993122140119,300:0.05321216245810161):0.0039623339089581685,309:0.04131566813120599):0.0071037422989641535):0.0030499884231525486,((310:0.03907761905860561,(312:0.004275989078594408,((313:0.019255994111788525,(314:0.0076152645004569555,(315:0.006802802254255575,316:0.006050747771815428):0.000001):0.008836171026182622):0.004485737045129166,(((318:0.0010669149277209636,319:0.007315342272091213):0.003341203547293615,(320:0.0068585440329649505,317:0.009491612342892137):0.000003):0.0120018317709107,((327:0.0012986795394324129,326:0.003877939757990473):0.009479671984650826,(((322:0.000847,323:0.0016944831099041193):0.0016946009162551118,321:0.011701171112564435):0.003108319879609063,(324:0.015063103954769737,325:0.026495453322728898):0.010294107181525255):0.000001):0.0010517337831626682):0.000718):0.005124081364964708):0.010197131098442344):0.011218067612805678,((298:0.027864973085302763,(296:0.008387408929747688,297:0.0339242701676459):0.008002875519814658):0.0048529368483234145,((330:0.006556442783482182,(329:0.007437323023955347,328:0.0065422921365257):0.0035920552543542037):0.015766461933414667,(339:0.016380794584087244,(331:0.040967949129652875,((((334:0.017095934761221038,335:0.014315430954299282):0.002793209589150547,(336:0.02080514634359325,(337:0.024853907602973433,338:0.000975):0.000001):0.009586354707865587):0.000001,333:0.018844548267579413):0.0031763408935921045,332:0.016687256174325694):0.000001):0.014677630254660012):0.010659499859587035):0.00390811701116013):0.000559):0.002885574104957564):0.006333631969619456):0.003808356485617581):0.02106123443492319):0.01653259179314857):0.0036022829432273864,((((126:0.000001,(127:0.08145169093165068,128:0.000001):0.007968508992640101):0.007984603663071412,(129:0.021788989918663383,130:0.03482315168892312):0.0012522696823388708):0.000983,((125:0.010323749278604357,124:0.004982965820997366):0.02461482733710589,131:0.01643923239226137):0.00529140990039841):0.019773674242576436,((((271:0.10037991753198675,270:0.06999151960189674):0.017442249827295035,272:0.022752153697701533):0.006483668513920186,(((246:0.043269440583001015,((247:0.008581752841151005,(250:0.012093125210627116,(248:0.0017109716683437793,249:0.009727639910130013):0.002860446984639386):0.001248644158540716):0.0335193743217005,((264:0.010062269642790344,(263:0.018217601639376368,(267:0.007054572686304997,(266:0.01403809426528903,265:0.015065239923769068):0.0020231257602802075):0.000856):0.001165831310269638):0.014551890769800733,(((256:0.010162941019556067,(258:0.019276137423029166,(262:0.004390522683901982,((260:0.0017950241382607588,261:0.02063506240609051):0.008462259578934836,259:0.019360329817299203):0.00454292344979428):0.021789722082928634):0.0031058107995464413):0.001204696363055332,(251:0.03602702109672739,((252:0.006763031621547063,253:0.013968862369944391):0.000001,(255:0.006662371460523103,254:0.012105336738356074):0.0074230310291434195):0.0032005250785186526):0.000566):0.002208592751816036,257:0.01569843978881654):0.021009003843607252):0.018109277839218747):0.01051037111939626):0.011312502701170846,((165:0.001420033264108104,166:0.020294892518574876):0.020501722667536425,(268:0.0466161576232361,(167:0.041261148544961615,(168:0.02774420166696791,(183:0.04275802402557199,(245:0.000001,((169:0.021300191233912635,((187:0.02809922004973456,186:0.005282718247892432):0.004748750531393163,((182:0.03381192738636058,((173:0.013134683317413964,174:0.001448099574389496):0.019733764384945774,((177:0.000001,178:0.01890947165842473):0.011563208209873341,(175:0.006528960622757178,(176:0.02020523514062166,(179:0.000001,(181:0.003889419950501146,180:0.018838606529900614):0.0010249061690104932):0.010132913554530627):0.0037369967808887523):0.00940615452957037):0.004525267879190429):0.000001):0.0064268801962106955,(170:0.012238373002131594,(171:0.010702557060754283,172:0.015984084868216147):0.0043020153932363655):0.026649575935123525):0.03181649063564881):0.0028566764058628727):0.005783150724280134,((185:0.015036281226773734,184:0.00833737827998885):0.016632472890669967,((188:0.025724294532888492,((((((196:0.0071788461324353535,195:0.007778938148666511):0.0016051507031734668,(194:0.046197309220374225,190:0.001898740851192899):0.000703):0.0036893481561949015,193:0.019122775121083974):0.0010535788555201115,192:0.039085417683652326):0.005699081119617904,191:0.022845407647252923):0.010850124292532152,189:0.017058738699255834):0.010803266344970482):0.0017194325071774505,(((199:0.023969823934710695,198:0.03684421030718275):0.007005924894188914,197:0.03870138044864719):0.018210608565528693,(((221:0.02131625875755862,(((((233:0.006071726794319331,231:0.008998637845199765):0.0033486314333611698,((232:0.005812346257888426,234:0.008528523497177493):0.0015555309613079903,((238:0.003131609448113138,239:0.004644186736450121):0.000001,((237:0.0015638248684238373,236:0.01026143250598787):0.0015189454161836766,235:0.008113105993620274):0.0036809293841953074):0.000001):0.000001):0.013018900397155786,(229:0.004926848325594784,(243:0.014099496427466102,((244:0.03746029714499262,(242:0.02113651796074057,241:0.060015339728920127):0.0112297317308544):0.000001,(240:0.012993071892929708,230:0.016284157613501164):0.003150162635078674):0.000861):0.0010631074769745293):0.0030070849608511757):0.0021658266857621385,((224:0.007713341703778476,225:0.01063951473790495):0.005087570098701192,((226:0.005185394072996901,227:0.001841770321841159):0.009373748521476882,228:0.007795006305588981):0.007245648031429333):0.000199):0.0017184751685641838,(223:0.024839495930231437,222:0.01875018439899038):0.020681946070033916):0.0010649686857398277):0.005099618027577316,((((218:0.004971411214633646,217:0.002788109188608516):0.013247625136229702,(215:0.01477417771134584,216:0.005173499001867514):0.003410821533531008):0.000001,((206:0.025312002056262883,207:0.024179186662152716):0.00504813428611456,((208:0.012701896247582164,(211:0.016886827159733088,(212:0.009639786899899569,(213:0.011302179635095564,214:0.01787330750560076):0.0017377103502667947):0.000885):0.0013665921616168163):0.0015361475409588097,(210:0.020258205371324587,209:0.014589577647120131):0.0010280723274805638):0.0013656759762405695):0.0021752284598795923):0.015336531950313015,((219:0.018905155238004918,(200:0.011867628128483673,((203:0.0011978454839500616,204:0.005222665188512859):0.013651525160334271,(201:0.009342271989624566,202:0.0030132349821337125):0.004368245771164744):0.004325336446040136):0.01410355760870045):0.0011252031925603942,205:0.01996343800900749):0.00223576019433926):0.03481073456131894):0.000001,220:0.0301553564095885):0.007471333864883711):0.008586318922821154):0.007174009821983684):0.000001):0.000785):0.000001):0.0038564186217769887):0.01958527953195238):0.018660664230048984):0.006679734559994393):0.000608):0.0012213520208145812,269:0.06343319727502346):0.000547):0.001122474459999097,((162:0.021765231498257778,(163:0.03714263323054437,164:0.02126455566004943):0.004976556418861109):0.0029358802768985116,161:0.027181969119724234):0.003756209626966287):0.01815210826177404):0.002236997257102874):0.002918044600894069):0.003333812295042144,(((394:0.009966908782958797,393:0.009096632679850737):0.006192634435563474,392:0.03044752292076906):0.0035753881288665065,((399:0.009878172997784044,(397:0.009933131256697232,396:0.015605927733992173):0.007271860938859405):0.000467,(((395:0.008573113112379169,(452:0.0332880814605004,(((((459:0.016539648236298794,458:0.02187121170998139):0.004782738538603829,455:0.014540076013970548):0.000001,457:0.02013889486194575):0.004590837064773099,456:0.016062457989272565):0.02042931045825215,(453:0.03570051468632491,454:0.019961109786150903):0.006041365100024595):0.002586085133078077):0.03183655043906223):0.000183,398:0.03489917325991101):0.0016058033283307827,(((400:0.007744817439651852,402:0.006212350964991425):0.000001,401:0.028961958330586873):0.03422365879379212,((((((407:0.003158858683353768,406:0.0010528462976079978):0.014903669036412548,(411:0.015470553349069481,410:0.000001):0.017071713311198163):0.000429,(408:0.03747569383930748,(404:0.03905997573766424,405:0.01646912416602381):0.004942876674061585):0.0014234384726847142):0.000001,403:0.01670120476297378):0.0011121983970519764,409:0.010094582423115837):0.0063311681806210215,((420:0.009519000417667553,(412:0.012235759247851282,((418:0.008925294202465649,419:0.009660129344267696):0.000707,((416:0.000798,417:0.004003823296542504):0.000001,((413:0.0016378087159371413,415:0.000001):0.013409783461679576,414:0.008433054295796058):0.0029618146318214312):0.004710397895651225):0.000693):0.004406439393745529):0.009257188719249352,(((422:0.012868047062661777,421:0.01707303103141852):0.02518517006949475,(((427:0.009007704209675258,(428:0.001264158756544276,((430:0.006854960619580096,429:0.021871422855625273):0.000001,431:0.012560734289233683):0.025270708834262284):0.007246913699071648):0.006525723730519902,((426:0.012562199264867855,425:0.005233937294905196):0.0071413741630006146,424:0.0033646889121144562):0.0017981096649572043):0.008289521771855072,423:0.013505003667178031):0.004968360519732477):0.024206224666163782,((433:0.04455404775481099,432:0.010918190465923561):0.000001,((((448:0.0014305854209566162,449:0.004310512748348522):0.0014052577681710234,(((439:0.002425327662132843,445:0.018072519313583897):0.000001,440:0.0071489417433861936):0.000001,(((443:0.0028405412469047625,(((447:0.012089562308164107,(438:0.019698872566416243,446:0.000001):0.011195453753875135):0.000776,444:0.019779551056634644):0.0010464227982615237,442:0.0028405936676674168):0.000001):0.000001,441:0.005766553983264877):0.0016590459289493042,(436:0.000001,437:0.000001):0.0031153456636457836):0.000705):0.0010450250777795727):0.0011452573299153138,(450:0.012337226456886242,451:0.014222267659976995):0.004368200343625893):0.0036034132050649487,(435:0.014174884334484264,434:0.010930789421612509):0.001197922667647732):0.02059692927320966):0.01457593839455214):0.0034707723547193):0.00368800218155083):0.006733989654592096):0.008128393801614326):0.0011326403646656482):0.005026182400385672):0.003221586786268488):0.000001):0.000001,(((468:0.024215384090488755,(470:0.00938814690861029,469:0.008884091644325551):0.00093):0.037748817326633884,112:0.01255473960866989):0.000464,(472:0.00820683905809083,471:0.00590690884486938):0.013409294754587768):0.000698):0.0010428051013908334,(((113:0.005197148994921603,((114:0.000757,117:0.00686141045088322):0.000001,115:0.000757):0.000001):0.000001,118:0.004154466648828351):0.0022411437282291733,116:0.0038011869831539842):0.004490301824262991):0.000324,(121:0.017553869255217736,(122:0.003127008845072663,123:0.014651041412349441):0.0021733400899428632):0.006696245261222694):0.001895622525993093):0.002979249182098403):0.0063898658843828315,(((489:0.017629163609414123,((492:0.002294185478097573,491:0.0067984316064469506):0.020044641613555306,490:0.023566418496495052):0.01672136090291321):0.003454211502528332,(482:0.009029687132380837,(((484:0.026140382371501496,485:0.000001):0.024435242335088352,483:0.026839871402370572):0.000429,(487:0.01643550703052654,(488:0.006562067528192686,486:0.009827844685040475):0.0014973055691575507):0.016376526883721786):0.00219456904331656):0.003744705590269811):0.000673,((494:0.002624596167226988,493:0.00627579527792605):0.0046848963435956155,(496:0.005106753934681155,495:0.007531829318202148):0.007969491035291102):0.007287426198144381):0.00052):0.002236887475284882,((476:0.015582265237187956,(478:0.013778786068605055,477:0.010055998664753287):0.0031663606985429115):0.021064240358594038,(481:0.010865626243638222,(480:0.009206599085709848,479:0.013271220646404944):0.011924429434426405):0.006416021327509328):0.0055310165664699045):0.026347393166162882,((((529:0.013300989152934775,528:0.028950662035187785):0.003600214260675495,613:0.000001):0.000001,(((505:0.005736243218688713,504:0.006171201439206404):0.005248398409741782,(((521:0.013544635466121637,520:0.019980064915561414):0.003149872118223355,((517:0.007471742000639879,(519:0.02342341253687688,518:0.004863183300914108):0.003096327247841023):0.000567,(525:0.014380108670572636,(524:0.005246014082983154,(523:0.000001,522:0.008534377893055391):0.011852686298209975):0.000706):0.00674495377465026):0.000001):0.000595,(((510:0.020560335632816285,512:0.004699930810260677):0.000748,((509:0.009590956066133582,507:0.026783644057051602):0.0017029343600359838,(506:0.027122207128129957,511:0.00875868866989453):0.0010203800032682466):0.0016499651226319894):0.0033265311907051845,(516:0.015832158537473308,(515:0.008039842899856889,(513:0.021298987677954337,514:0.0036145983778200306):0.019148113265876975):0.007689020354368806):0.004337870717832823):0.00302160422034147):0.001471899067813359):0.004760117542554836,(((542:0.004537303592307741,(530:0.01628016703957754,527:0.01276793396335914):0.000788):0.0015469758452883399,541:0.00404718253149958):0.000001,(((531:0.000753,621:0.036877357755824285):0.00062,526:0.006825493893779059):0.003524376230120031,(((((605:0.009252241470463274,(607:0.01117993722991842,606:0.0041310674942381075):0.002452034028229577):0.004952146537201643,((600:0.00882804628209713,(598:0.01548905000895301,599:0.009410924984255014):0.00527044837576358):0.003309354303773942,((545:0.0025057504191681942,((582:0.014983826664532315,((((580:0.0060621661865132995,((596:0.005103520738400327,597:0.01179943868900419):0.000001,592:0.0033339243549321564):0.0017695345509955245):0.000992,(583:0.014595324818449464,595:0.0029625122967022657):0.0018238650212565753):0.000001,(581:0.009777685770687949,(((588:0.005047830911819042,587:0.0160546118188295):0.0036319286070442785,((586:0.004499293207325417,594:0.009424721065277263):0.004684370868574984,((589:0.018165246336798266,(591:0.00764930674933333,590:0.003431234700093755):0.000001):0.009413471424343269,593:0.009292900122239113):0.004103419108120137):0.000001):0.000001,(585:0.005866797948831397,584:0.02309522232432308):0.0059112901944547705):0.0011373040256694997):0.0016447803917015906):0.0016131697586195504,((546:0.009572829571632451,(549:0.017358272159710836,548:0.007817314388182941):0.007912098300158012):0.0030598289039926183,((551:0.00824306680139307,((552:0.0036314866710984313,((554:0.005126473316809025,555:0.000001):0.000001,556:0.012592726763607218):0.000001):0.000001,((553:0.007630902620961309,579:0.008158677712562486):0.005920218659324213,547:0.000001):0.000001):0.003798447398411097):0.000004,(557:0.00991708640977363,((558:0.012686464869321085,559:0.01063807275448693):0.02898884895003752,(((577:0.004397430130253302,578:0.012883773418877656):0.0019018434979762332,576:0.010108634444769804):0.000001,(((571:0.007533071497784471,572:0.0197655308023241):0.000001,((574:0.007399239477630813,573:0.0022334746538771617):0.000001,575:0.004991880915841155):0.000609):0.0016985072828221719,(570:0.004260577330253172,(((568:0.007662027132505358,(560:0.000001,567:0.0057647843036101945):0.000001):0.0010640403567404632,569:0.003144090402239199):0.000001,(((565:0.006839643477656868,562:0.004433098788492244):0.000001,(((564:0.0033080169581655382,563:0.0014919226042920176):0.0016523320587297895,561:0.0031402596226099877):0.000001,566:0.0029897375659306354):0.000001):0.0011004987749641676,550:0.000001):0.000001):0.0010127509207440244):0.000506):0.000547):0.001673053337784886):0.0017087028150690538):0.000001):0.00099):0.000502):0.000001):0.005529382523060923,508:0.000001):0.000001):0.0043973488760667735,544:0.003382205744199325):0.0010929768727415618):0.003225856987452414):0.000001,((((604:0.0020736937439908556,602:0.001677773461616835):0.0013751292829652035,601:0.0027580400045742813):0.00828410843246933,609:0.010295160662645542):0.000001,(603:0.03550571249384508,608:0.004257175944652106):0.01534246327574845):0.0014822145945453575):0.00852185154447843,((610:0.022233760123587794,543:0.006662419710718865):0.0021255484043663482,611:0.02481553928272314):0.0014228895187532117):0.0030513902900234867,(((617:0.0076558346641186475,(612:0.004392538779648618,(616:0.003366100100828375,(615:0.0011125126789989451,614:0.008830745105499327):0.0010477769531937083):0.004315919581642698):0.002636562718844685):0.0045576858653325536,((619:0.017868999401139674,618:0.010652934379685402):0.007004014231533748,620:0.01315181973289162):0.002222360055758754):0.004537947040951238,(((((539:0.008241823683933598,540:0.015835322393717287):0.000001,537:0.012608642782311053):0.0015570601533258126,538:0.006739435775306228):0.0022974051960664775,532:0.021959061683566473):0.000001,(536:0.009072815627216799,(533:0.007856642992881356,(534:0.003065489620841915,535:0.0036837699514514375):0.0017021890773293881):0.004074928912910172):0.003965393027394604):0.000001):0.000627):0.0010313539114736464):0.000001):0.000001):0.000481):0.0035748121609808186,(((502:0.020681748892884634,503:0.009868827801197626):0.0014549459822356216,501:0.016574188499617858):0.004877522168044983,(497:0.009890026609054777,(500:0.009313033640065952,(499:0.009436982429013608,498:0.014468423022771976):0.0071489457532489895):0.0050303509952508135):0.000741):0.0015455277677971565):0.009399451037243491):0.01262465623007223,33:0.04621791648040137):0.000001,((635:0.019211071585814428,(634:0.044109399634712665,(622:0.009458837244030627,(632:0.01608245409979505,(633:0.042269334539147226,(((((623:0.0015050574706068777,624:0.000636):0.011490384413236871,625:0.006178597819516117):0.001606197457963973,(626:0.014462034959950508,630:0.011806993056087603):0.0006):0.0010263183133736357,629:0.01444256797200266):0.000485,(631:0.0089105570575154,(627:0.012913732097942464,628:0.006087137906610305):0.0023294410962503296):0.0048548899904655805):0.0025927812104506996):0.002267136972039186):0.008618032720791405):0.0054755422985668595):0.0084003464092198):0.027778869574298752,(((((76:0.0069296423068420125,(80:0.007743257406966035,(67:0.007607379587768077,(((((55:0.009147210793873662,((57:0.0050637940016203045,(74:0.000001,(58:0.000001,59:0.006219788772383139):0.0030563438878809693):0.000001):0.000629,56:0.006224152760075276):0.000001):0.00674083687012606,((54:0.0024635038509984554,(((51:0.000001,52:0.005349301921023953):0.010790736215438813,53:0.010055330134321786):0.000693,50:0.002289299063106193):0.000001):0.0024717792855829803,(49:0.0012266460783025503,(((39:0.0049250249567527275,(47:0.0038001680147500675,48:0.000758):0.000001):0.000001,38:0.0010573407564164385):0.000001,((45:0.007070742712159366,46:0.008338901992793364):0.000001,((41:0.006912958397409508,40:0.007644992632591491):0.0010635966118996661,(42:0.0025286873838117605,(44:0.004547906491150591,43:0.000001):0.0015131488285831775):0.000001):0.0010806310813251026):0.000538):0.001027057384720713):0.002055580465801681):0.0036206647236162424):0.000482,62:0.005156537421882484):0.000001,((86:0.01622982677161448,87:0.0037959809122050676):0.000144,88:0.010034450491710705):0.004472624449815421):0.000001,65:0.004897284918045226):0.000001):0.000001):0.000001):0.0010161131321702176,(((78:0.003638894943573583,79:0.004113396955270181):0.0030989565898832043,(66:0.009168750973451382,(77:0.01369444620916266,82:0.007522794964855181):0.000632):0.000622):0.000001,(((81:0.011405208764501115,72:0.005439514255690374):0.001542332517920286,(((71:0.006166357383319307,70:0.0020201834391143708):0.0031213675813281847,69:0.003038034144590895):0.001008512966738051,68:0.015437824595347085):0.001601596178318787):0.000001,(73:0.009893172154936155,((64:0.013770634295620015,63:0.003367764335817679):0.0042048700978984666,((83:0.000001,84:0.000001):0.000001,85:0.00456724628050096):0.005070985909303212):0.000001):0.000001):0.000789):0.000001):0.003587106406148345,75:0.0030309950244337878):0.000001,(61:0.0037966145400055796,60:0.006695472021608421):0.008032430084604046):0.004118290847671704,((((111:0.009099664065710895,110:0.009111482241717843):0.0022691076254351566,((108:0.006099759946891372,109:0.005689385816358611):0.0007,(106:0.003418906086049731,107:0.008553570842801646):0.030707126268729488):0.000001):0.0018711124049721679,((37:0.01792356196262391,36:0.020275136788878562):0.003019097017475914,35:0.01290604697298112):0.000001):0.0016741793236378533,(105:0.012942443857392022,(((91:0.003770309331442884,90:0.012428528422781599):0.0069189661012688175,(93:0.007703221449923016,92:0.004488221632696508):0.01032957509834049):0.002519856794510067,((97:0.010218736658449632,(101:0.0022799103282990507,((98:0.003014043849025241,99:0.001134810326866146):0.000567,(100:0.003748424552762345,102:0.009090852316620714):0.000001):0.00056):0.0022559355751820918):0.001643236609310543,((104:0.016429781746699627,89:0.011457959586252132):0.000032,(103:0.000753,((94:0.009898330405034803,(96:0.004684073849442994,95:0.00663864431789501):0.0036187398647726803):0.006548180892742121,34:0.031167189164615652):0.002257042474965715):0.000001):0.0011382849687001297):0.000001):0.000879):0.0017685048396915988):0.000001):0.062091992132441765):0.0036579910394488203):0.0028800002427759245,(32:0.016711548549434282,(31:0.014149649763835854,((((21:0.014174858800804891,23:0.021748718484876757):0.000774,22:0.04400460776062849):0.003943839731990178,24:0.02641469124778726):0.002987158918084717,(((((30:0.007670682809863594,29:0.00514524162714611):0.004235299820891139,28:0.013657705026613507):0.0015715869213271732,27:0.016083262665683582):0.00128954516119582,26:0.02098173616297095):0.020539478371182782,25:0.029971325416670063):0.008219154170437644):0.012802943078813465):0.000196):0.03405859870710339):0.014474569171802112):0.017568630611676003,(((637:0.12590206263891018,(639:0.12581266320603804,638:0.16116592847345323):0.009252127775495767):0.011993735811997091,636:0.24559534109278314):0.011534798653481818,((((664:0.08529203963659164,663:0.05883581823718757):0.02440498578844251,(((665:0.003373298297035618,666:0.017769107961389707):0.06378478465681879,((667:0.006021274895310844,668:0.038281450299550254):0.052277222564990525,((671:0.017344106655876625,672:0.04303610187163228):0.012416923225362208,(670:0.09579151932262418,669:0.09994753252281355):0.05435104323834999):0.004493281368681352):0.01523050302485693):0.013519231378590842,((678:0.06318120120691262,675:0.05669353807052775):0.005610182141052544,((676:0.02575155555948451,677:0.02065962311432664):0.03520816789111934,(674:0.023170648557244385,673:0.038475266409479174):0.08400185186387439):0.000667):0.003773157389581637):0.013470445736897105):0.016578346502454135,((653:0.06715488055491656,652:0.023109593663090584):0.007953916792007827,(((660:0.044716533248843233,659:0.05637682788208584):0.06111193625743965,((654:0.00897457382633403,655:0.021197718793011286):0.04767840056719752,(658:0.038742738498373945,(657:0.016321549832108706,656:0.021238549939459565):0.024902277976911674):0.0022475502167657374):0.008050055505252457):0.004483678148044491,(662:0.04435071825734726,661:0.042606061059411886):0.04982426725633477):0.0017617666622631847):0.03854831374991013):0.0015131105650768915,(640:0.07625488949792535,((((646:0.0030800659200258553,645:0.0037138228124863476):0.021733393659508,(644:0.09792765768431676,643:0.001463374586295608):0.02670444137402383):0.0022274018810227777,((647:0.027823747183040343,(648:0.00591357781369778,649:0.012099417847591847):0.009824060799163117):0.005803456985347394,(651:0.02638790992764908,650:0.04368783581179292):0.02137170862746343):0.004843795482606879):0.00608568173698825,(642:0.0035246379966749745,641:0.0012434407917011855):0.07366840796034473):0.03469851702065722):0.01840562163492941):0.004599607795777964):0.017568630611676003);
```
