## Appendix for "POSSIBLE MULTIPLE ORIGINS OF SOME IMPORTANT CHARACTERISTICS OF THE KEEL (PAPILIONATE) FLOWERS WITHIN FABALES": Supporting Information S9, Mesquite results for the enclosed reproductive organs analysis (part 1 of 4)

```
#NEXUS
[written Thu Dec 26 14:57:22 EET 2019 by Mesquite  version 3.6 (build 917) at deniz/192.168.1.4]

BEGIN TAXA;
	TITLE Taxa;
	DIMENSIONS NTAX=678;
	TAXLABELS
		Quillaja_Q Suriana_S Stylobasium_S Guilfoylia_S Recchia_S Cadellia_S Xanthophyllum_P Diclidanthera_P Moutabea_P Bredemeyera_P Comesperma_P Polygala_P Monnina_P Securidaca_P Muraltia_P Salomonia_P Atroxima_P Carpolobia_P Barnhartia_P Eriandra_P Brenierea_c Piliostigma_c Bauhinia_c Griffonia_c Gigasiphon_c Tylosema_c Barklya_c Lysiphyllum_c Phanera_c Lasiobema_c Adenolobus_c Cercis_c Duparquetia_c Daniellia_c Schotia_c Barnebydendron_c Goniorrhachis_c Isoberlinia_c Berlinia_c Aphanocalyx_c Icuria_c Julbernardia_c Tetraberlinia_c Bikinia_c Brachystegia_c Microberlinia_c Oddoniodendron_c Englerodendron_c Anthonotha_c Pellegriniodendron_c Didelotia_c Plagiosiphon_c Librevillea_c Gilbertiodendron_c Ecuadendron_c Brownea_c Browneopsis_c Paloue_c Elizabetha_c Macrolobium_c Heterostemon_c Amherstia_c Polystemonanthus_c Dicymbe_c Humboldtia_c Paramacrolobium_c Cryptosepalum_c Tamarindus_c Loesenera_c Talbotiella_c Leonardoxa_c Hymenostegia_c Scorodophloeus_c Paloveopsis_c Zenkerella_c Micklethwaitia_c Lebruniodendron_c Maniltoa_c Cynometra_c Normandiodendron_c Neochevalierodendron_c Crudia_c Intsia_c Afzelia_c Brodriguesia_c Endertia_c Lysidice_c Saraca_c Hylodendron_c Augouardia_c Stemonocoleus_c Eperua_c Eurypetalum_c Peltogyne_c Hymenaea_c Guibourtia_c Baikiaea_c Sindoropsis_c Detarium_c Copaifera_c Sindora_c Tessmannia_c Gilletiodendron_c Neoapaloxylon_c Brandzeia_c Colophospermum_c Hardwickia_c Oxystigma_c Kingiodendron_c Prioria_c Gossweilerodendron_c Amphimas_pap Holocalyx_pap Harleyodendron_pap Zollernia_pap Uribea_pap Exostyles_pap Lecointea_pap Gompholobium_pap Aldina_pap Vataireopsis_pap Hymenolobium_pap Andira_pap Dunbaria_pap Indigofera_pap Vaughania_pap Rhynchotropis_pap Indigastrum_pap Cyamopsis_pap Microcharis_pap Phylloxylon_pap Viminaria_pap Erichsenia_pap Platylobium_pap Muelleranthus_pap Aenictophyton_pap Ptychosema_pap Goodia_pap Isotropis_pap Gastrolobium_pap Brachysema_pap Nemcia_pap Oxylobium_pap Callistachys_pap Chorizema_pap Dillwynia_pap Aotus_pap Pultenaea_pap Mirbelia_pap Jacksonia_pap Urodon_pap Euchilopsis_pap Latrobea_pap Leptosema_pap Phyllota_pap Almaleea_pap Stonesiella_pap Eutaxia_pap Podolobium_pap Daviesia_pap Craibia_pap Ostryocarpus_pap Aganope_pap Xeroderris_pap Dewevrea_pap Platycyamus_pap Kunstleria_pap Apios_pap Craspedolobium_pap Campylotropis_pap Lespedeza_pap Kummerowia_pap Desmodium_pap Hylodesmum_pap Pseudarthria_pap Alysicarpus_pap Dendrolobium_pap Tadehagi_pap Uraria_pap Codoriocalyx_pap Christia_pap Phyllodium_pap Shuteria_pap Hardenbergia_pap Kennedia_pap Cochlianthus_pap Mucuna_pap Butea_pap Afgekia_pap Paracalyx_pap Flemingia_pap Cajanus_pap Adenodolichos_pap Eriosema_pap Rhynchosia_pap Bolusafra_pap Otoptera_pap Erythrina_pap Psophocarpus_pap Alistilus_pap Nesphostylis_pap Dolichos_pap Macrotyloma_pap Decorsea_pap Sphenostylis_pap Physostigma_pap Vigna_pap Ramirezella_pap Oxyrhynchus_pap Phaseolus_pap Macroptilium_pap Mysanthus_pap Dolichopsis_pap Strophostyles_pap Spathionema_pap Vatovaea_pap Lablab_pap Dipogon_pap Wajira_pap Strongylodon_pap Cologania_pap Dumasia_pap Spatholobus_pap Pachyrhizus_pap Neorautanenia_pap Pseudeminia_pap Pseudovigna_pap Calopogonium_pap Pueraria_pap Phylacium_pap Psoralea_pap Otholobium_pap Cullen_pap Bituminaria_pap Pediomelum_pap Psoralidium_pap Rupertia_pap Hoita_pap Orbexilum_pap Teramnus_pap Ophrestia_pap Glycine_pap Neonotonia_pap Amphicarpaea_pap Vandasina_pap Abrus_pap Canavalia_pap Rhodopis_pap Galactia_pap Dioclea_pap Fordia_pap Muellera_pap Lonchocarpus_pap Paraderris_pap Derris_pap Piscidia_pap Pongamiopsis_pap Apurimacia_pap Tephrosia_pap Mundulea_pap Ptycholobium_pap Chadsia_pap Deguelia_pap Millettia_pap Leptoderris_pap Philenoptera_pap Hesperothamnus_pap Disynstemon_pap Austrosteenisia_pap Centrosema_pap Clitoria_pap Dalbergiella_pap Securigera_pap Coronilla_pap Lotus_pap Dorycnium_pap Anthyllis_pap Ornithopus_pap Hammatolobium_pap Hippocrepis_pap Lennea_pap Robinia_pap Sphinctospermum_pap Peteria_pap Coursetia_pap Olneya_pap Genistidium_pap Hebestigma_pap Poitea_pap Gliricidia_pap Sesbania_pap Endosamara_pap Callerya_pap Glycyrrhiza_pap Wisteria_pap Tibetia_pap Gueldenstaedtia_pap Chesneya_pap Medica_pap Trigonella_pap Melilotus_pap Ononis_pap Lathyrus_pap Pisum_pap Vavilovia_pap Vicia_pap Lens_pap Trifolium_pap Galega_pap Cicer_pap Parochetus_pap Erophaca_pap Oxytropis_pap Biserrula_pap Astragalus_pap Barnebyella_pap Swainsona_pap Clianthus_pap Carmichaelia_pap Montigena_pap Sphaerophysa_pap Smirnowia_pap Eremosparton_pap Oreophysa_pap Colutea_pap Sutherlandia_pap Lessertia_pap Calophaca_pap Halimodendron_pap Caragana_pap Sulla_pap Ebenus_pap Taverniera_pap Sartoria_pap Hedysarum_pap Onobrychis_pap Eversmannia_pap Corethrodendron_pap Alhagi_pap Hypocalyptus_pap Airyantha_pap Dalhousiea_pap Sphaerolobium_pap Baphia_pap Baphiopsis_pap Leucomphalos_pap Acosmium_pap Adesmia_pap Chaetocalyx_pap Nissolia_pap Poiretia_pap Zornia_pap Amicia_pap Pictetia_pap Ormocarpopsis_pap Peltiera_pap Ormocarpum_pap Diphysa_pap Bryaspis_pap Smithia_pap Kotschya_pap Humularia_pap Geissaspis_pap Soemmeringia_pap Cyclocarpa_pap Aeschynomene_pap Weberbauerella_pap Machaerium_pap Dalbergia_pap Riedeliella_pap Discolobium_pap Grazielodendron_pap Platypodium_pap Paramachaerium_pap Etaballia_pap Pterocarpus_pap Ramorinoa_pap Inocarpus_pap Centrolobium_pap Tipuana_pap Maraniona_pap Platymiscium_pap Brya_pap Cranocarpus_pap Cascaronia_pap Geoffroea_pap Stylosanthes_pap Arachis_pap Chapmannia_pap Fissicalyx_pap Fiebrigiella_pap Ormosia_pap Panurea_pap Spirotropis_pap Pericopsis_pap Bowdichia_pap Diplotropis_pap Camoensia_pap Clathrotropis_pap Bolusanthus_pap Platycelyphium_pap Dicraeopetalum_pap Salweenia_pap Euchresta_pap Maackia_pap Baptisia_pap Thermopsis_pap Ammodendron_pap Ammopiptanthus_pap Piptanthus_pap Anagyris_pap Cyclopia_pap Stirtonanthus_pap Amphithalea_pap Xiphotheca_pap Liparia_pap Podalyria_pap Virgilia_pap Calpurnia_pap Cadia_pap Bolusia_pap Crotalaria_pap Spartidium_pap Wiborgia_pap Aspalathus_pap Rafnia_pap Lotononis_pap Lebeckia_pap Rothia_pap Robynsiophyton_pap Pearsonia_pap Dichilus_pap Melolobium_pap Argyrolobium_pap Anarthrophyllum_pap Calicotome_pap Cytisus_pap Echinospartum_pap Laburnum_pap Cytisophyllum_pap Spartium_pap Petteria_pap Argyrocytisus_pap Genista_pap Stauracanthus_pap Ulex_pap Adenocarpus_pap Erinacea_pap Retama_pap Polhillia_pap Lupinus_pap Poecilanthe_pap Harpalyce_pap Cyclolobium_pap Hovea_pap Brongniartia_pap Templetonia_pap Plagiocarpus_pap Lamprolobium_pap Errazurizia_pap Eysenhardtia_pap Parryella_pap Amorpha_pap Apoplanesia_pap Psorothamnus_pap Marina_pap Dalea_pap Sweetia_pap Vatairea_pap Luetzelburgia_pap Calia_pap Sophora_pap Pickeringia_pap Styphnolobium_pap Cladrastis_pap Trischidium_pap Cyathostegia_pap Ateleia_pap Candolleodendron_pap Swartzia_pap Bobgunnia_pap Dussia_pap Amburana_pap Mildbraediodendron_pap Cordyla_pap Myrospermum_pap Myroxylon_pap Myrocarpus_pap Monopteryx_pap Taralea_pap Pterodon_pap Dipteryx_pap Alexa_pap Castanospermum_pap Xanthocercis_pap Angylocalyx_pap Arcoa_c Gleditsia_c Gymnocladus_c Umtiza_c Ceratonia_c Tetrapterocarpon_c Acrocarpus_c Cordeauxia_c Stuhlmannia_c Hoffmannseggia_c Stenodrepanum_c Viguieranthus_m Zuccagnia_c Stahlia_c Balsamocarpon_c Libidibia_c Indopiptadenia_m Erythrostemon_c Poincianella_c Pomaria_c Coulteria_c Tara_c Caesalpinia_c Lophocarpinia_c Haematoxylum_c Pterolobium_c Guilandina_c Mezoneuron_c Moullava_c Batesia_c Melanoxylon_c Chamaecrista_c Senna_c Cassia_c Vouacapoua_c Dinizia_c Arapatiella_c Tachigali_c Jacqueshuberia_c Campsiandra_c Burkea_c Dimorphandra_c Stachyothyrsus_c Mora_c Recordoxylon_c Pachyelasma_c Erythrophleum_c Plathymenia_m Fillaeopsis_m Piptadenia_m Macrosamanea_m Adenopodia_m Mimosa_m Sphinga_m Leucochloron_m Stryphnodendron_m Microlobius_m Parapiptadenia_m Hydrochorea_m Pseudopiptadenia_m Albizia_m Calliandra_m Zapoteca_m Thailentadopsis_m Pseudosamanea_m Abarema_m Pararchidendron_m Archidendron_m Cathormion_m Chloroleucon_m Enterolobium_m Cedrelinga_m Samanea_m Zygia_m Lysiloma_m Paraserianthes_m Ebenopsis_m Pithecellobium_m Havardia_m Faidherbia_m Cojoba_m Inga_m Blanchetiodendron_m Anadenanthera_m Parkia_m Leucaena_m Neptunia_m Xerocladia_m Prosopis_m Mimozyganthus_m Newtonia_m Cylicodiscus_m Dichrostachys_m Calliandropsis_m Alantsilodendron_m Schleinitzia_m Acacia_m Piptadeniopsis_m Prosopidastrum_m Desmanthus_m Kanaloa_m Entada_m Elephantorrhiza_m Piptadeniastrum_m Adenanthera_m Tetrapleura_m Sympetalandra_c Amblygonocarpus_m Pseudoprosopis_m Xylia_m Calpocalyx_m Pentaclethra_m Chidlowia_c Diptychandra_c Moldenhawera_c Conzattia_c Cenostigma_c Colvillea_c Delonix_c Lemuropisum_c Parkinsonia_c Peltophorum_c Bussea_c Schizolobium_c Pterogyne_c Eligmocarpus_c Distemonanthus_c Apuleia_c Dicorynia_c Martiodendron_c Labichea_c Petalostylis_c Koompassia_c Zenia_c Storckiella_c Mendoravia_c Poeppigia_c Dialium_c Baudouinia_c Bulnesia_OZ Oxalis_OO Viola_OM Celastrus_OCE Nothofagus_OF Quercus_OF Castanea_OF Juglans_OF Platycarya_OF Myrica_OF Morella_OF Ticodendron_OF Alnus_OF Betula_OF Casuarina_OF Gymnostoma_OF Corynocarpus_OC Coriaria_OC Hillebrandia_OC Begonia_OC Tetrameles_OC Octomeles_OC Datisca_OC Anisophyllea_OC Combretocarpus_OC Cucumis_OC Bolbostemma_OC Prunus_OR Fragaria_OR Ulmus_OR Zelkova_OR Humulus_OR Cannabis_OR Urera_OR Urtica_OR Morus_OR Ficus_OR Elaeagnus_OR Hippophae_OR Dirachma_OR Rhamnus_OR Spyridium_OR Barbeya_OR 
	;

END;


BEGIN CHARACTERS;
	TITLE  CCCCharacter_Matrix;
	DIMENSIONS  NCHAR=1;
	FORMAT DATATYPE = STANDARD RESPECTCASE GAP = - MISSING = ? SYMBOLS = "  0 1 2 3 4 5 6 7 8 9 A B";
	MATRIX
	Quillaja_Q              B
	Suriana_S               B
	Stylobasium_S           B
	Guilfoylia_S            B
	Recchia_S               B
	Cadellia_S              B
	Xanthophyllum_P         (A B)
	Diclidanthera_P         A
	Moutabea_P              (A B)
	Bredemeyera_P           A
	Comesperma_P            A
	Polygala_P              A
	Monnina_P               A
	Securidaca_P            A
	Muraltia_P              A
	Salomonia_P             A
	Atroxima_P              B
	Carpolobia_P            (A B)
	Barnhartia_P            A
	Eriandra_P              A
	Brenierea_c             B
	Piliostigma_c           B
	Bauhinia_c              B
	Griffonia_c             B
	Gigasiphon_c            B
	Tylosema_c              B
	Barklya_c               B
	Lysiphyllum_c           B
	Phanera_c               B
	Lasiobema_c             B
	Adenolobus_c            B
	Cercis_c                A
	Duparquetia_c           B
	Daniellia_c             B
	Schotia_c               B
	Barnebydendron_c        B
	Goniorrhachis_c         B
	Isoberlinia_c           B
	Berlinia_c              B
	Aphanocalyx_c           B
	Icuria_c                B
	Julbernardia_c          B
	Tetraberlinia_c         B
	Bikinia_c               B
	Brachystegia_c          B
	Microberlinia_c         B
	Oddoniodendron_c        B
	Englerodendron_c        B
	Anthonotha_c            B
	Pellegriniodendron_c    B
	Didelotia_c             B
	Plagiosiphon_c          B
	Librevillea_c           B
	Gilbertiodendron_c      B
	Ecuadendron_c           B
	Brownea_c               B
	Browneopsis_c           B
	Paloue_c                B
	Elizabetha_c            B
	Macrolobium_c           B
	Heterostemon_c          B
	Amherstia_c             B
	Polystemonanthus_c      B
	Dicymbe_c               B
	Humboldtia_c            B
	Paramacrolobium_c       B
	Cryptosepalum_c         B
	Tamarindus_c            B
	Loesenera_c             B
	Talbotiella_c           B
	Leonardoxa_c            B
	Hymenostegia_c          B
	Scorodophloeus_c        B
	Paloveopsis_c           B
	Zenkerella_c            B
	Micklethwaitia_c        B
	Lebruniodendron_c       B
	Maniltoa_c              B
	Cynometra_c             B
	Normandiodendron_c      B
	Neochevalierodendron_c  B
	Crudia_c                B
	Intsia_c                B
	Afzelia_c               B
	Brodriguesia_c          B
	Endertia_c              B
	Lysidice_c              B
	Saraca_c                B
	Hylodendron_c           B
	Augouardia_c            B
	Stemonocoleus_c         B
	Eperua_c                B
	Eurypetalum_c           B
	Peltogyne_c             B
	Hymenaea_c              B
	Guibourtia_c            B
	Baikiaea_c              B
	Sindoropsis_c           B
	Detarium_c              B
	Copaifera_c             B
	Sindora_c               B
	Tessmannia_c            B
	Gilletiodendron_c       B
	Neoapaloxylon_c         B
	Brandzeia_c             B
	Colophospermum_c        B
	Hardwickia_c            B
	Oxystigma_c             B
	Kingiodendron_c         B
	Prioria_c               B
	Gossweilerodendron_c    B
	Amphimas_pap            B
	Holocalyx_pap           B
	Harleyodendron_pap      B
	Zollernia_pap           (A B)
	Uribea_pap              A
	Exostyles_pap           B
	Lecointea_pap           (A B)
	Gompholobium_pap        A
	Aldina_pap              A
	Vataireopsis_pap        A
	Hymenolobium_pap        A
	Andira_pap              A
	Dunbaria_pap            A
	Indigofera_pap          A
	Vaughania_pap           A
	Rhynchotropis_pap       A
	Indigastrum_pap         A
	Cyamopsis_pap           A
	Microcharis_pap         A
	Phylloxylon_pap         A
	Viminaria_pap           A
	Erichsenia_pap          A
	Platylobium_pap         A
	Muelleranthus_pap       A
	Aenictophyton_pap       A
	Ptychosema_pap          A
	Goodia_pap              A
	Isotropis_pap           A
	Gastrolobium_pap        A
	Brachysema_pap          A
	Nemcia_pap              A
	Oxylobium_pap           A
	Callistachys_pap        A
	Chorizema_pap           A
	Dillwynia_pap           A
	Aotus_pap               A
	Pultenaea_pap           A
	Mirbelia_pap            A
	Jacksonia_pap           A
	Urodon_pap              A
	Euchilopsis_pap         A
	Latrobea_pap            A
	Leptosema_pap           A
	Phyllota_pap            A
	Almaleea_pap            A
	Stonesiella_pap         A
	Eutaxia_pap             A
	Podolobium_pap          A
	Daviesia_pap            A
	Craibia_pap             A
	Ostryocarpus_pap        A
	Aganope_pap             A
	Xeroderris_pap          A
	Dewevrea_pap            A
	Platycyamus_pap         A
	Kunstleria_pap          A
	Apios_pap               A
	Craspedolobium_pap      A
	Campylotropis_pap       A
	Lespedeza_pap           A
	Kummerowia_pap          A
	Desmodium_pap           A
	Hylodesmum_pap          A
	Pseudarthria_pap        A
	Alysicarpus_pap         A
	Dendrolobium_pap        A
	Tadehagi_pap            A
	Uraria_pap              A
	Codoriocalyx_pap        A
	Christia_pap            A
	Phyllodium_pap          A
	Shuteria_pap            A
	Hardenbergia_pap        A
	Kennedia_pap            A
	Cochlianthus_pap        A
	Mucuna_pap              A
	Butea_pap               A
	Afgekia_pap             A
	Paracalyx_pap           A
	Flemingia_pap           A
	Cajanus_pap             A
	Adenodolichos_pap       A
	Eriosema_pap            A
	Rhynchosia_pap          A
	Bolusafra_pap           A
	Otoptera_pap            A
	Erythrina_pap           A
	Psophocarpus_pap        A
	Alistilus_pap           A
	Nesphostylis_pap        A
	Dolichos_pap            A
	Macrotyloma_pap         A
	Decorsea_pap            A
	Sphenostylis_pap        A
	Physostigma_pap         A
	Vigna_pap               A
	Ramirezella_pap         ?
	Oxyrhynchus_pap         A
	Phaseolus_pap           A
	Macroptilium_pap        A
	Mysanthus_pap           A
	Dolichopsis_pap         A
	Strophostyles_pap       A
	Spathionema_pap         A
	Vatovaea_pap            A
	Lablab_pap              A
	Dipogon_pap             A
	Wajira_pap              A
	Strongylodon_pap        A
	Cologania_pap           A
	Dumasia_pap             A
	Spatholobus_pap         A
	Pachyrhizus_pap         A
	Neorautanenia_pap       A
	Pseudeminia_pap         A
	Pseudovigna_pap         A
	Calopogonium_pap        A
	Pueraria_pap            A
	Phylacium_pap           A
	Psoralea_pap            A
	Otholobium_pap          A
	Cullen_pap              A
	Bituminaria_pap         A
	Pediomelum_pap          A
	Psoralidium_pap         A
	Rupertia_pap            A
	Hoita_pap               A
	Orbexilum_pap           A
	Teramnus_pap            A
	Ophrestia_pap           A
	Glycine_pap             A
	Neonotonia_pap          A
	Amphicarpaea_pap        (A B)
	Vandasina_pap           A
	Abrus_pap               A
	Canavalia_pap           A
	Rhodopis_pap            A
	Galactia_pap            A
	Dioclea_pap             A
	Fordia_pap              A
	Muellera_pap            A
	Lonchocarpus_pap        A
	Paraderris_pap          A
	Derris_pap              A
	Piscidia_pap            A
	Pongamiopsis_pap        A
	Apurimacia_pap          A
	Tephrosia_pap           A
	Mundulea_pap            A
	Ptycholobium_pap        A
	Chadsia_pap             A
	Deguelia_pap            A
	Millettia_pap           A
	Leptoderris_pap         A
	Philenoptera_pap        A
	Hesperothamnus_pap      A
	Disynstemon_pap         A
	Austrosteenisia_pap     A
	Centrosema_pap          A
	Clitoria_pap            A
	Dalbergiella_pap        A
	Securigera_pap          A
	Coronilla_pap           A
	Lotus_pap               A
	Dorycnium_pap           A
	Anthyllis_pap           A
	Ornithopus_pap          A
	Hammatolobium_pap       A
	Hippocrepis_pap         A
	Lennea_pap              A
	Robinia_pap             A
	Sphinctospermum_pap     A
	Peteria_pap             A
	Coursetia_pap           A
	Olneya_pap              A
	Genistidium_pap         A
	Hebestigma_pap          A
	Poitea_pap              A
	Gliricidia_pap          A
	Sesbania_pap            A
	Endosamara_pap          A
	Callerya_pap            A
	Glycyrrhiza_pap         A
	Wisteria_pap            A
	Tibetia_pap             A
	Gueldenstaedtia_pap     A
	Chesneya_pap            A
	Medica_pap              A
	Trigonella_pap          A
	Melilotus_pap           A
	Ononis_pap              A
	Lathyrus_pap            A
	Pisum_pap               A
	Vavilovia_pap           A
	Vicia_pap               A
	Lens_pap                A
	Trifolium_pap           A
	Galega_pap              A
	Cicer_pap               A
	Parochetus_pap          A
	Erophaca_pap            ?
	Oxytropis_pap           A
	Biserrula_pap           A
	Astragalus_pap          A
	Barnebyella_pap         ?
	Swainsona_pap           A
	Clianthus_pap           A
	Carmichaelia_pap        A
	Montigena_pap           A
	Sphaerophysa_pap        A
	Smirnowia_pap           A
	Eremosparton_pap        A
	Oreophysa_pap           A
	Colutea_pap             A
	Sutherlandia_pap        A
	Lessertia_pap           A
	Calophaca_pap           A
	Halimodendron_pap       A
	Caragana_pap            A
	Sulla_pap               A
	Ebenus_pap              A
	Taverniera_pap          A
	Sartoria_pap            A
	Hedysarum_pap           A
	Onobrychis_pap          A
	Eversmannia_pap         A
	Corethrodendron_pap     A
	Alhagi_pap              A
	Hypocalyptus_pap        A
	Airyantha_pap           B
	Dalhousiea_pap          A
	Sphaerolobium_pap       A
	Baphia_pap              A
	Baphiopsis_pap          B
	Leucomphalos_pap        A
	Acosmium_pap            B
	Adesmia_pap             A
	Chaetocalyx_pap         A
	Nissolia_pap            A
	Poiretia_pap            A
	Zornia_pap              A
	Amicia_pap              A
	Pictetia_pap            A
	Ormocarpopsis_pap       A
	Peltiera_pap            A
	Ormocarpum_pap          A
	Diphysa_pap             A
	Bryaspis_pap            A
	Smithia_pap             A
	Kotschya_pap            A
	Humularia_pap           A
	Geissaspis_pap          A
	Soemmeringia_pap        A
	Cyclocarpa_pap          A
	Aeschynomene_pap        A
	Weberbauerella_pap      A
	Machaerium_pap          A
	Dalbergia_pap           A
	Riedeliella_pap         B
	Discolobium_pap         A
	Grazielodendron_pap     A
	Platypodium_pap         A
	Paramachaerium_pap      A
	Etaballia_pap           B
	Pterocarpus_pap         A
	Ramorinoa_pap           A
	Inocarpus_pap           B
	Centrolobium_pap        A
	Tipuana_pap             A
	Maraniona_pap           A
	Platymiscium_pap        A
	Brya_pap                A
	Cranocarpus_pap         A
	Cascaronia_pap          ?
	Geoffroea_pap           ?
	Stylosanthes_pap        A
	Arachis_pap             A
	Chapmannia_pap          A
	Fissicalyx_pap          A
	Fiebrigiella_pap        ?
	Ormosia_pap             (A B)
	Panurea_pap             ?
	Spirotropis_pap         A
	Pericopsis_pap          A
	Bowdichia_pap           ?
	Diplotropis_pap         A
	Camoensia_pap           B
	Clathrotropis_pap       A
	Bolusanthus_pap         A
	Platycelyphium_pap      ?
	Dicraeopetalum_pap      B
	Salweenia_pap           A
	Euchresta_pap           A
	Maackia_pap             A
	Baptisia_pap            A
	Thermopsis_pap          A
	Ammodendron_pap         A
	Ammopiptanthus_pap      A
	Piptanthus_pap          A
	Anagyris_pap            A
	Cyclopia_pap            A
	Stirtonanthus_pap       A
	Amphithalea_pap         A
	Xiphotheca_pap          A
	Liparia_pap             A
	Podalyria_pap           A
	Virgilia_pap            A
	Calpurnia_pap           A
	Cadia_pap               B
	Bolusia_pap             A
	Crotalaria_pap          A
	Spartidium_pap          A
	Wiborgia_pap            A
	Aspalathus_pap          A
	Rafnia_pap              A
	Lotononis_pap           A
	Lebeckia_pap            A
	Rothia_pap              A
	Robynsiophyton_pap      A
	Pearsonia_pap           A
	Dichilus_pap            A
	Melolobium_pap          A
	Argyrolobium_pap        A
	Anarthrophyllum_pap     A
	Calicotome_pap          A
	Cytisus_pap             A
	Echinospartum_pap       A
	Laburnum_pap            A
	Cytisophyllum_pap       A
	Spartium_pap            A
	Petteria_pap            A
	Argyrocytisus_pap       A
	Genista_pap             A
	Stauracanthus_pap       A
	Ulex_pap                A
	Adenocarpus_pap         A
	Erinacea_pap            A
	Retama_pap              A
	Polhillia_pap           A
	Lupinus_pap             A
	Poecilanthe_pap         A
	Harpalyce_pap           A
	Cyclolobium_pap         A
	Hovea_pap               A
	Brongniartia_pap        A
	Templetonia_pap         A
	Plagiocarpus_pap        A
	Lamprolobium_pap        A
	Errazurizia_pap         B
	Eysenhardtia_pap        B
	Parryella_pap           B
	Amorpha_pap             B
	Apoplanesia_pap         B
	Psorothamnus_pap        A
	Marina_pap              A
	Dalea_pap               (A B)
	Sweetia_pap             ?
	Vatairea_pap            A
	Luetzelburgia_pap       A
	Calia_pap               ?
	Sophora_pap             (A B)
	Pickeringia_pap         A
	Styphnolobium_pap       A
	Cladrastis_pap          A
	Trischidium_pap         B
	Cyathostegia_pap        B
	Ateleia_pap             B
	Candolleodendron_pap    B
	Swartzia_pap            B
	Bobgunnia_pap           B
	Dussia_pap              A
	Amburana_pap            B
	Mildbraediodendron_pap  B
	Cordyla_pap             B
	Myrospermum_pap         (A B)
	Myroxylon_pap           B
	Myrocarpus_pap          B
	Monopteryx_pap          B
	Taralea_pap             A
	Pterodon_pap            A
	Dipteryx_pap            A
	Alexa_pap               B
	Castanospermum_pap      B
	Xanthocercis_pap        B
	Angylocalyx_pap         B
	Arcoa_c                 B
	Gleditsia_c             B
	Gymnocladus_c           B
	Umtiza_c                B
	Ceratonia_c             B
	Tetrapterocarpon_c      B
	Acrocarpus_c            B
	Cordeauxia_c            B
	Stuhlmannia_c           B
	Hoffmannseggia_c        B
	Stenodrepanum_c         B
	Viguieranthus_m         B
	Zuccagnia_c             B
	Stahlia_c               B
	Balsamocarpon_c         B
	Libidibia_c             B
	Indopiptadenia_m        B
	Erythrostemon_c         B
	Poincianella_c          B
	Pomaria_c               (A B)
	Coulteria_c             (A B)
	Tara_c                  (A B)
	Caesalpinia_c           B
	Lophocarpinia_c         B
	Haematoxylum_c          B
	Pterolobium_c           B
	Guilandina_c            B
	Mezoneuron_c            B
	Moullava_c              B
	Batesia_c               B
	Melanoxylon_c           B
	Chamaecrista_c          B
	Senna_c                 B
	Cassia_c                B
	Vouacapoua_c            B
	Dinizia_c               B
	Arapatiella_c           B
	Tachigali_c             B
	Jacqueshuberia_c        B
	Campsiandra_c           B
	Burkea_c                B
	Dimorphandra_c          B
	Stachyothyrsus_c        B
	Mora_c                  B
	Recordoxylon_c          B
	Pachyelasma_c           B
	Erythrophleum_c         B
	Plathymenia_m           B
	Fillaeopsis_m           B
	Piptadenia_m            B
	Macrosamanea_m          B
	Adenopodia_m            B
	Mimosa_m                B
	Sphinga_m               B
	Leucochloron_m          B
	Stryphnodendron_m       B
	Microlobius_m           B
	Parapiptadenia_m        B
	Hydrochorea_m           B
	Pseudopiptadenia_m      B
	Albizia_m               B
	Calliandra_m            B
	Zapoteca_m              B
	Thailentadopsis_m       B
	Pseudosamanea_m         B
	Abarema_m               B
	Pararchidendron_m       B
	Archidendron_m          B
	Cathormion_m            B
	Chloroleucon_m          B
	Enterolobium_m          B
	Cedrelinga_m            B
	Samanea_m               B
	Zygia_m                 B
	Lysiloma_m              B
	Paraserianthes_m        B
	Ebenopsis_m             B
	Pithecellobium_m        B
	Havardia_m              B
	Faidherbia_m            B
	Cojoba_m                B
	Inga_m                  B
	Blanchetiodendron_m     B
	Anadenanthera_m         B
	Parkia_m                B
	Leucaena_m              B
	Neptunia_m              B
	Xerocladia_m            B
	Prosopis_m              B
	Mimozyganthus_m         B
	Newtonia_m              B
	Cylicodiscus_m          B
	Dichrostachys_m         B
	Calliandropsis_m        B
	Alantsilodendron_m      B
	Schleinitzia_m          B
	Acacia_m                B
	Piptadeniopsis_m        B
	Prosopidastrum_m        B
	Desmanthus_m            B
	Kanaloa_m               B
	Entada_m                B
	Elephantorrhiza_m       B
	Piptadeniastrum_m       B
	Adenanthera_m           B
	Tetrapleura_m           B
	Sympetalandra_c         B
	Amblygonocarpus_m       B
	Pseudoprosopis_m        B
	Xylia_m                 B
	Calpocalyx_m            B
	Pentaclethra_m          B
	Chidlowia_c             B
	Diptychandra_c          B
	Moldenhawera_c          B
	Conzattia_c             B
	Cenostigma_c            B
	Colvillea_c             B
	Delonix_c               B
	Lemuropisum_c           B
	Parkinsonia_c           B
	Peltophorum_c           B
	Bussea_c                B
	Schizolobium_c          B
	Pterogyne_c             B
	Eligmocarpus_c          B
	Distemonanthus_c        B
	Apuleia_c               B
	Dicorynia_c             B
	Martiodendron_c         B
	Labichea_c              B
	Petalostylis_c          B
	Koompassia_c            B
	Zenia_c                 B
	Storckiella_c           B
	Mendoravia_c            B
	Poeppigia_c             B
	Dialium_c               B
	Baudouinia_c            B
	Bulnesia_OZ             ?
	Oxalis_OO               ?
	Viola_OM                ?
	Celastrus_OCE           ?
	Nothofagus_OF           ?
	Quercus_OF              ?
	Castanea_OF             ?
	Juglans_OF              ?
	Platycarya_OF           ?
	Myrica_OF               ?
	Morella_OF              ?
	Ticodendron_OF          ?
	Alnus_OF                ?
	Betula_OF               ?
	Casuarina_OF            ?
	Gymnostoma_OF           ?
	Corynocarpus_OC         ?
	Coriaria_OC             ?
	Hillebrandia_OC         ?
	Begonia_OC              ?
	Tetrameles_OC           ?
	Octomeles_OC            ?
	Datisca_OC              ?
	Anisophyllea_OC         ?
	Combretocarpus_OC       ?
	Cucumis_OC              ?
	Bolbostemma_OC          ?
	Prunus_OR               ?
	Fragaria_OR             ?
	Ulmus_OR                ?
	Zelkova_OR              ?
	Humulus_OR              ?
	Cannabis_OR             ?
	Urera_OR                ?
	Urtica_OR               ?
	Morus_OR                ?
	Ficus_OR                ?
	Elaeagnus_OR            ?
	Hippophae_OR            ?
	Dirachma_OR             ?
	Rhamnus_OR              ?
	Spyridium_OR            ?
	Barbeya_OR              ?

;

END;
BEGIN TREES;
	Title 'Trees from "ttrees-pent.nex"';
	ID 016f3fe1ef541;
	LINK Taxa = Taxa;
	TRANSLATE
[0] 		1 Quillaja_Q,
[1] 		2 Suriana_S,
[2] 		3 Stylobasium_S,
[3] 		4 Guilfoylia_S,
[4] 		5 Recchia_S,
[5] 		6 Cadellia_S,
[6] 		7 Xanthophyllum_P,
[7] 		8 Diclidanthera_P,
[8] 		9 Moutabea_P,
[9] 		10 Bredemeyera_P,
[10] 		11 Comesperma_P,
[11] 		12 Polygala_P,
[12] 		13 Monnina_P,
[13] 		14 Securidaca_P,
[14] 		15 Muraltia_P,
[15] 		16 Salomonia_P,
[16] 		17 Atroxima_P,
[17] 		18 Carpolobia_P,
[18] 		19 Barnhartia_P,
[19] 		20 Eriandra_P,
[20] 		21 Brenierea_c,
[21] 		22 Piliostigma_c,
[22] 		23 Bauhinia_c,
[23] 		24 Griffonia_c,
[24] 		25 Gigasiphon_c,
[25] 		26 Tylosema_c,
[26] 		27 Barklya_c,
[27] 		28 Lysiphyllum_c,
[28] 		29 Phanera_c,
[29] 		30 Lasiobema_c,
[30] 		31 Adenolobus_c,
[31] 		32 Cercis_c,
[32] 		33 Duparquetia_c,
[33] 		34 Daniellia_c,
[34] 		35 Schotia_c,
[35] 		36 Barnebydendron_c,
[36] 		37 Goniorrhachis_c,
[37] 		38 Isoberlinia_c,
[38] 		39 Berlinia_c,
[39] 		40 Aphanocalyx_c,
[40] 		41 Icuria_c,
[41] 		42 Julbernardia_c,
[42] 		43 Tetraberlinia_c,
[43] 		44 Bikinia_c,
[44] 		45 Brachystegia_c,
[45] 		46 Microberlinia_c,
[46] 		47 Oddoniodendron_c,
[47] 		48 Englerodendron_c,
[48] 		49 Anthonotha_c,
[49] 		50 Pellegriniodendron_c,
[50] 		51 Didelotia_c,
[51] 		52 Plagiosiphon_c,
[52] 		53 Librevillea_c,
[53] 		54 Gilbertiodendron_c,
[54] 		55 Ecuadendron_c,
[55] 		56 Brownea_c,
[56] 		57 Browneopsis_c,
[57] 		58 Paloue_c,
[58] 		59 Elizabetha_c,
[59] 		60 Macrolobium_c,
[60] 		61 Heterostemon_c,
[61] 		62 Amherstia_c,
[62] 		63 Polystemonanthus_c,
[63] 		64 Dicymbe_c,
[64] 		65 Humboldtia_c,
[65] 		66 Paramacrolobium_c,
[66] 		67 Cryptosepalum_c,
[67] 		68 Tamarindus_c,
[68] 		69 Loesenera_c,
[69] 		70 Talbotiella_c,
[70] 		71 Leonardoxa_c,
[71] 		72 Hymenostegia_c,
[72] 		73 Scorodophloeus_c,
[73] 		74 Paloveopsis_c,
[74] 		75 Zenkerella_c,
[75] 		76 Micklethwaitia_c,
[76] 		77 Lebruniodendron_c,
[77] 		78 Maniltoa_c,
[78] 		79 Cynometra_c,
[79] 		80 Normandiodendron_c,
[80] 		81 Neochevalierodendron_c,
[81] 		82 Crudia_c,
[82] 		83 Intsia_c,
[83] 		84 Afzelia_c,
[84] 		85 Brodriguesia_c,
[85] 		86 Endertia_c,
[86] 		87 Lysidice_c,
[87] 		88 Saraca_c,
[88] 		89 Hylodendron_c,
[89] 		90 Augouardia_c,
[90] 		91 Stemonocoleus_c,
[91] 		92 Eperua_c,
[92] 		93 Eurypetalum_c,
[93] 		94 Peltogyne_c,
[94] 		95 Hymenaea_c,
[95] 		96 Guibourtia_c,
[96] 		97 Baikiaea_c,
[97] 		98 Sindoropsis_c,
[98] 		99 Detarium_c,
[99] 		100 Copaifera_c,
[100] 		101 Sindora_c,
[101] 		102 Tessmannia_c,
[102] 		103 Gilletiodendron_c,
[103] 		104 Neoapaloxylon_c,
[104] 		105 Brandzeia_c,
[105] 		106 Colophospermum_c,
[106] 		107 Hardwickia_c,
[107] 		108 Oxystigma_c,
[108] 		109 Kingiodendron_c,
[109] 		110 Prioria_c,
[110] 		111 Gossweilerodendron_c,
[111] 		112 Amphimas_pap,
[112] 		113 Holocalyx_pap,
[113] 		114 Harleyodendron_pap,
[114] 		115 Zollernia_pap,
[115] 		116 Uribea_pap,
[116] 		117 Exostyles_pap,
[117] 		118 Lecointea_pap,
[118] 		119 Gompholobium_pap,
[119] 		120 Aldina_pap,
[120] 		121 Vataireopsis_pap,
[121] 		122 Hymenolobium_pap,
[122] 		123 Andira_pap,
[123] 		124 Dunbaria_pap,
[124] 		125 Indigofera_pap,
[125] 		126 Vaughania_pap,
[126] 		127 Rhynchotropis_pap,
[127] 		128 Indigastrum_pap,
[128] 		129 Cyamopsis_pap,
[129] 		130 Microcharis_pap,
[130] 		131 Phylloxylon_pap,
[131] 		132 Viminaria_pap,
[132] 		133 Erichsenia_pap,
[133] 		134 Platylobium_pap,
[134] 		135 Muelleranthus_pap,
[135] 		136 Aenictophyton_pap,
[136] 		137 Ptychosema_pap,
[137] 		138 Goodia_pap,
[138] 		139 Isotropis_pap,
[139] 		140 Gastrolobium_pap,
[140] 		141 Brachysema_pap,
[141] 		142 Nemcia_pap,
[142] 		143 Oxylobium_pap,
[143] 		144 Callistachys_pap,
[144] 		145 Chorizema_pap,
[145] 		146 Dillwynia_pap,
[146] 		147 Aotus_pap,
[147] 		148 Pultenaea_pap,
[148] 		149 Mirbelia_pap,
[149] 		150 Jacksonia_pap,
[150] 		151 Urodon_pap,
[151] 		152 Euchilopsis_pap,
[152] 		153 Latrobea_pap,
[153] 		154 Leptosema_pap,
[154] 		155 Phyllota_pap,
[155] 		156 Almaleea_pap,
[156] 		157 Stonesiella_pap,
[157] 		158 Eutaxia_pap,
[158] 		159 Podolobium_pap,
[159] 		160 Daviesia_pap,
[160] 		161 Craibia_pap,
[161] 		162 Ostryocarpus_pap,
[162] 		163 Aganope_pap,
[163] 		164 Xeroderris_pap,
[164] 		165 Dewevrea_pap,
[165] 		166 Platycyamus_pap,
[166] 		167 Kunstleria_pap,
[167] 		168 Apios_pap,
[168] 		169 Craspedolobium_pap,
[169] 		170 Campylotropis_pap,
[170] 		171 Lespedeza_pap,
[171] 		172 Kummerowia_pap,
[172] 		173 Desmodium_pap,
[173] 		174 Hylodesmum_pap,
[174] 		175 Pseudarthria_pap,
[175] 		176 Alysicarpus_pap,
[176] 		177 Dendrolobium_pap,
[177] 		178 Tadehagi_pap,
[178] 		179 Uraria_pap,
[179] 		180 Codoriocalyx_pap,
[180] 		181 Christia_pap,
[181] 		182 Phyllodium_pap,
[182] 		183 Shuteria_pap,
[183] 		184 Hardenbergia_pap,
[184] 		185 Kennedia_pap,
[185] 		186 Cochlianthus_pap,
[186] 		187 Mucuna_pap,
[187] 		188 Butea_pap,
[188] 		189 Afgekia_pap,
[189] 		190 Paracalyx_pap,
[190] 		191 Flemingia_pap,
[191] 		192 Cajanus_pap,
[192] 		193 Adenodolichos_pap,
[193] 		194 Eriosema_pap,
[194] 		195 Rhynchosia_pap,
[195] 		196 Bolusafra_pap,
[196] 		197 Otoptera_pap,
[197] 		198 Erythrina_pap,
[198] 		199 Psophocarpus_pap,
[199] 		200 Alistilus_pap,
[200] 		201 Nesphostylis_pap,
[201] 		202 Dolichos_pap,
[202] 		203 Macrotyloma_pap,
[203] 		204 Decorsea_pap,
[204] 		205 Sphenostylis_pap,
[205] 		206 Physostigma_pap,
[206] 		207 Vigna_pap,
[207] 		208 Ramirezella_pap,
[208] 		209 Oxyrhynchus_pap,
[209] 		210 Phaseolus_pap,
[210] 		211 Macroptilium_pap,
[211] 		212 Mysanthus_pap,
[212] 		213 Dolichopsis_pap,
[213] 		214 Strophostyles_pap,
[214] 		215 Spathionema_pap,
[215] 		216 Vatovaea_pap,
[216] 		217 Lablab_pap,
[217] 		218 Dipogon_pap,
[218] 		219 Wajira_pap,
[219] 		220 Strongylodon_pap,
[220] 		221 Cologania_pap,
[221] 		222 Dumasia_pap,
[222] 		223 Spatholobus_pap,
[223] 		224 Pachyrhizus_pap,
[224] 		225 Neorautanenia_pap,
[225] 		226 Pseudeminia_pap,
[226] 		227 Pseudovigna_pap,
[227] 		228 Calopogonium_pap,
[228] 		229 Pueraria_pap,
[229] 		230 Phylacium_pap,
[230] 		231 Psoralea_pap,
[231] 		232 Otholobium_pap,
[232] 		233 Cullen_pap,
[233] 		234 Bituminaria_pap,
[234] 		235 Pediomelum_pap,
[235] 		236 Psoralidium_pap,
[236] 		237 Rupertia_pap,
[237] 		238 Hoita_pap,
[238] 		239 Orbexilum_pap,
[239] 		240 Teramnus_pap,
[240] 		241 Ophrestia_pap,
[241] 		242 Glycine_pap,
[242] 		243 Neonotonia_pap,
[243] 		244 Amphicarpaea_pap,
[244] 		245 Vandasina_pap,
[245] 		246 Abrus_pap,
[246] 		247 Canavalia_pap,
[247] 		248 Rhodopis_pap,
[248] 		249 Galactia_pap,
[249] 		250 Dioclea_pap,
[250] 		251 Fordia_pap,
[251] 		252 Muellera_pap,
[252] 		253 Lonchocarpus_pap,
[253] 		254 Paraderris_pap,
[254] 		255 Derris_pap,
[255] 		256 Piscidia_pap,
[256] 		257 Pongamiopsis_pap,
[257] 		258 Apurimacia_pap,
[258] 		259 Tephrosia_pap,
[259] 		260 Mundulea_pap,
[260] 		261 Ptycholobium_pap,
[261] 		262 Chadsia_pap,
[262] 		263 Deguelia_pap,
[263] 		264 Millettia_pap,
[264] 		265 Leptoderris_pap,
[265] 		266 Philenoptera_pap,
[266] 		267 Hesperothamnus_pap,
[267] 		268 Disynstemon_pap,
[268] 		269 Austrosteenisia_pap,
[269] 		270 Centrosema_pap,
[270] 		271 Clitoria_pap,
[271] 		272 Dalbergiella_pap,
[272] 		273 Securigera_pap,
[273] 		274 Coronilla_pap,
[274] 		275 Lotus_pap,
[275] 		276 Dorycnium_pap,
[276] 		277 Anthyllis_pap,
[277] 		278 Ornithopus_pap,
[278] 		279 Hammatolobium_pap,
[279] 		280 Hippocrepis_pap,
[280] 		281 Lennea_pap,
[281] 		282 Robinia_pap,
[282] 		283 Sphinctospermum_pap,
[283] 		284 Peteria_pap,
[284] 		285 Coursetia_pap,
[285] 		286 Olneya_pap,
[286] 		287 Genistidium_pap,
[287] 		288 Hebestigma_pap,
[288] 		289 Poitea_pap,
[289] 		290 Gliricidia_pap,
[290] 		291 Sesbania_pap,
[291] 		292 Endosamara_pap,
[292] 		293 Callerya_pap,
[293] 		294 Glycyrrhiza_pap,
[294] 		295 Wisteria_pap,
[295] 		296 Tibetia_pap,
[296] 		297 Gueldenstaedtia_pap,
[297] 		298 Chesneya_pap,
[298] 		299 Medica_pap,
[299] 		300 Trigonella_pap,
[300] 		301 Melilotus_pap,
[301] 		302 Ononis_pap,
[302] 		303 Lathyrus_pap,
[303] 		304 Pisum_pap,
[304] 		305 Vavilovia_pap,
[305] 		306 Vicia_pap,
[306] 		307 Lens_pap,
[307] 		308 Trifolium_pap,
[308] 		309 Galega_pap,
[309] 		310 Cicer_pap,
[310] 		311 Parochetus_pap,
[311] 		312 Erophaca_pap,
[312] 		313 Oxytropis_pap,
[313] 		314 Biserrula_pap,
[314] 		315 Astragalus_pap,
[315] 		316 Barnebyella_pap,
[316] 		317 Swainsona_pap,
[317] 		318 Clianthus_pap,
[318] 		319 Carmichaelia_pap,
[319] 		320 Montigena_pap,
[320] 		321 Sphaerophysa_pap,
[321] 		322 Smirnowia_pap,
[322] 		323 Eremosparton_pap,
[323] 		324 Oreophysa_pap,
[324] 		325 Colutea_pap,
[325] 		326 Sutherlandia_pap,
[326] 		327 Lessertia_pap,
[327] 		328 Calophaca_pap,
[328] 		329 Halimodendron_pap,
[329] 		330 Caragana_pap,
[330] 		331 Sulla_pap,
[331] 		332 Ebenus_pap,
[332] 		333 Taverniera_pap,
[333] 		334 Sartoria_pap,
[334] 		335 Hedysarum_pap,
[335] 		336 Onobrychis_pap,
[336] 		337 Eversmannia_pap,
[337] 		338 Corethrodendron_pap,
[338] 		339 Alhagi_pap,
[339] 		340 Hypocalyptus_pap,
[340] 		341 Airyantha_pap,
[341] 		342 Dalhousiea_pap,
[342] 		343 Sphaerolobium_pap,
[343] 		344 Baphia_pap,
[344] 		345 Baphiopsis_pap,
[345] 		346 Leucomphalos_pap,
[346] 		347 Acosmium_pap,
[347] 		348 Adesmia_pap,
[348] 		349 Chaetocalyx_pap,
[349] 		350 Nissolia_pap,
[350] 		351 Poiretia_pap,
[351] 		352 Zornia_pap,
[352] 		353 Amicia_pap,
[353] 		354 Pictetia_pap,
[354] 		355 Ormocarpopsis_pap,
[355] 		356 Peltiera_pap,
[356] 		357 Ormocarpum_pap,
[357] 		358 Diphysa_pap,
[358] 		359 Bryaspis_pap,
[359] 		360 Smithia_pap,
[360] 		361 Kotschya_pap,
[361] 		362 Humularia_pap,
[362] 		363 Geissaspis_pap,
[363] 		364 Soemmeringia_pap,
[364] 		365 Cyclocarpa_pap,
[365] 		366 Aeschynomene_pap,
[366] 		367 Weberbauerella_pap,
[367] 		368 Machaerium_pap,
[368] 		369 Dalbergia_pap,
[369] 		370 Riedeliella_pap,
[370] 		371 Discolobium_pap,
[371] 		372 Grazielodendron_pap,
[372] 		373 Platypodium_pap,
[373] 		374 Paramachaerium_pap,
[374] 		375 Etaballia_pap,
[375] 		376 Pterocarpus_pap,
[376] 		377 Ramorinoa_pap,
[377] 		378 Inocarpus_pap,
[378] 		379 Centrolobium_pap,
[379] 		380 Tipuana_pap,
[380] 		381 Maraniona_pap,
[381] 		382 Platymiscium_pap,
[382] 		383 Brya_pap,
[383] 		384 Cranocarpus_pap,
[384] 		385 Cascaronia_pap,
[385] 		386 Geoffroea_pap,
[386] 		387 Stylosanthes_pap,
[387] 		388 Arachis_pap,
[388] 		389 Chapmannia_pap,
[389] 		390 Fissicalyx_pap,
[390] 		391 Fiebrigiella_pap,
[391] 		392 Ormosia_pap,
[392] 		393 Panurea_pap,
[393] 		394 Spirotropis_pap,
[394] 		395 Pericopsis_pap,
[395] 		396 Bowdichia_pap,
[396] 		397 Diplotropis_pap,
[397] 		398 Camoensia_pap,
[398] 		399 Clathrotropis_pap,
[399] 		400 Bolusanthus_pap,
[400] 		401 Platycelyphium_pap,
[401] 		402 Dicraeopetalum_pap,
[402] 		403 Salweenia_pap,
[403] 		404 Euchresta_pap,
[404] 		405 Maackia_pap,
[405] 		406 Baptisia_pap,
[406] 		407 Thermopsis_pap,
[407] 		408 Ammodendron_pap,
[408] 		409 Ammopiptanthus_pap,
[409] 		410 Piptanthus_pap,
[410] 		411 Anagyris_pap,
[411] 		412 Cyclopia_pap,
[412] 		413 Stirtonanthus_pap,
[413] 		414 Amphithalea_pap,
[414] 		415 Xiphotheca_pap,
[415] 		416 Liparia_pap,
[416] 		417 Podalyria_pap,
[417] 		418 Virgilia_pap,
[418] 		419 Calpurnia_pap,
[419] 		420 Cadia_pap,
[420] 		421 Bolusia_pap,
[421] 		422 Crotalaria_pap,
[422] 		423 Spartidium_pap,
[423] 		424 Wiborgia_pap,
[424] 		425 Aspalathus_pap,
[425] 		426 Rafnia_pap,
[426] 		427 Lotononis_pap,
[427] 		428 Lebeckia_pap,
[428] 		429 Rothia_pap,
[429] 		430 Robynsiophyton_pap,
[430] 		431 Pearsonia_pap,
[431] 		432 Dichilus_pap,
[432] 		433 Melolobium_pap,
[433] 		434 Argyrolobium_pap,
[434] 		435 Anarthrophyllum_pap,
[435] 		436 Calicotome_pap,
[436] 		437 Cytisus_pap,
[437] 		438 Echinospartum_pap,
[438] 		439 Laburnum_pap,
[439] 		440 Cytisophyllum_pap,
[440] 		441 Spartium_pap,
[441] 		442 Petteria_pap,
[442] 		443 Argyrocytisus_pap,
[443] 		444 Genista_pap,
[444] 		445 Stauracanthus_pap,
[445] 		446 Ulex_pap,
[446] 		447 Adenocarpus_pap,
[447] 		448 Erinacea_pap,
[448] 		449 Retama_pap,
[449] 		450 Polhillia_pap,
[450] 		451 Lupinus_pap,
[451] 		452 Poecilanthe_pap,
[452] 		453 Harpalyce_pap,
[453] 		454 Cyclolobium_pap,
[454] 		455 Hovea_pap,
[455] 		456 Brongniartia_pap,
[456] 		457 Templetonia_pap,
[457] 		458 Plagiocarpus_pap,
[458] 		459 Lamprolobium_pap,
[459] 		460 Errazurizia_pap,
[460] 		461 Eysenhardtia_pap,
[461] 		462 Parryella_pap,
[462] 		463 Amorpha_pap,
[463] 		464 Apoplanesia_pap,
[464] 		465 Psorothamnus_pap,
[465] 		466 Marina_pap,
[466] 		467 Dalea_pap,
[467] 		468 Sweetia_pap,
[468] 		469 Vatairea_pap,
[469] 		470 Luetzelburgia_pap,
[470] 		471 Calia_pap,
[471] 		472 Sophora_pap,
[472] 		473 Pickeringia_pap,
[473] 		474 Styphnolobium_pap,
[474] 		475 Cladrastis_pap,
[475] 		476 Trischidium_pap,
[476] 		477 Cyathostegia_pap,
[477] 		478 Ateleia_pap,
[478] 		479 Candolleodendron_pap,
[479] 		480 Swartzia_pap,
[480] 		481 Bobgunnia_pap,
[481] 		482 Dussia_pap,
[482] 		483 Amburana_pap,
[483] 		484 Mildbraediodendron_pap,
[484] 		485 Cordyla_pap,
[485] 		486 Myrospermum_pap,
[486] 		487 Myroxylon_pap,
[487] 		488 Myrocarpus_pap,
[488] 		489 Monopteryx_pap,
[489] 		490 Taralea_pap,
[490] 		491 Pterodon_pap,
[491] 		492 Dipteryx_pap,
[492] 		493 Alexa_pap,
[493] 		494 Castanospermum_pap,
[494] 		495 Xanthocercis_pap,
[495] 		496 Angylocalyx_pap,
[496] 		497 Arcoa_c,
[497] 		498 Gleditsia_c,
[498] 		499 Gymnocladus_c,
[499] 		500 Umtiza_c,
[500] 		501 Ceratonia_c,
[501] 		502 Tetrapterocarpon_c,
[502] 		503 Acrocarpus_c,
[503] 		504 Cordeauxia_c,
[504] 		505 Stuhlmannia_c,
[505] 		506 Hoffmannseggia_c,
[506] 		507 Stenodrepanum_c,
[507] 		508 Viguieranthus_m,
[508] 		509 Zuccagnia_c,
[509] 		510 Stahlia_c,
[510] 		511 Balsamocarpon_c,
[511] 		512 Libidibia_c,
[512] 		513 Indopiptadenia_m,
[513] 		514 Erythrostemon_c,
[514] 		515 Poincianella_c,
[515] 		516 Pomaria_c,
[516] 		517 Coulteria_c,
[517] 		518 Tara_c,
[518] 		519 Caesalpinia_c,
[519] 		520 Lophocarpinia_c,
[520] 		521 Haematoxylum_c,
[521] 		522 Pterolobium_c,
[522] 		523 Guilandina_c,
[523] 		524 Mezoneuron_c,
[524] 		525 Moullava_c,
[525] 		526 Batesia_c,
[526] 		527 Melanoxylon_c,
[527] 		528 Chamaecrista_c,
[528] 		529 Senna_c,
[529] 		530 Cassia_c,
[530] 		531 Vouacapoua_c,
[531] 		532 Dinizia_c,
[532] 		533 Arapatiella_c,
[533] 		534 Tachigali_c,
[534] 		535 Jacqueshuberia_c,
[535] 		536 Campsiandra_c,
[536] 		537 Burkea_c,
[537] 		538 Dimorphandra_c,
[538] 		539 Stachyothyrsus_c,
[539] 		540 Mora_c,
[540] 		541 Recordoxylon_c,
[541] 		542 Pachyelasma_c,
[542] 		543 Erythrophleum_c,
[543] 		544 Plathymenia_m,
[544] 		545 Fillaeopsis_m,
[545] 		546 Piptadenia_m,
[546] 		547 Macrosamanea_m,
[547] 		548 Adenopodia_m,
[548] 		549 Mimosa_m,
[549] 		550 Sphinga_m,
[550] 		551 Leucochloron_m,
[551] 		552 Stryphnodendron_m,
[552] 		553 Microlobius_m,
[553] 		554 Parapiptadenia_m,
[554] 		555 Hydrochorea_m,
[555] 		556 Pseudopiptadenia_m,
[556] 		557 Albizia_m,
[557] 		558 Calliandra_m,
[558] 		559 Zapoteca_m,
[559] 		560 Thailentadopsis_m,
[560] 		561 Pseudosamanea_m,
[561] 		562 Abarema_m,
[562] 		563 Pararchidendron_m,
[563] 		564 Archidendron_m,
[564] 		565 Cathormion_m,
[565] 		566 Chloroleucon_m,
[566] 		567 Enterolobium_m,
[567] 		568 Cedrelinga_m,
[568] 		569 Samanea_m,
[569] 		570 Zygia_m,
[570] 		571 Lysiloma_m,
[571] 		572 Paraserianthes_m,
[572] 		573 Ebenopsis_m,
[573] 		574 Pithecellobium_m,
[574] 		575 Havardia_m,
[575] 		576 Faidherbia_m,
[576] 		577 Cojoba_m,
[577] 		578 Inga_m,
[578] 		579 Blanchetiodendron_m,
[579] 		580 Anadenanthera_m,
[580] 		581 Parkia_m,
[581] 		582 Leucaena_m,
[582] 		583 Neptunia_m,
[583] 		584 Xerocladia_m,
[584] 		585 Prosopis_m,
[585] 		586 Mimozyganthus_m,
[586] 		587 Newtonia_m,
[587] 		588 Cylicodiscus_m,
[588] 		589 Dichrostachys_m,
[589] 		590 Calliandropsis_m,
[590] 		591 Alantsilodendron_m,
[591] 		592 Schleinitzia_m,
[592] 		593 Acacia_m,
[593] 		594 Piptadeniopsis_m,
[594] 		595 Prosopidastrum_m,
[595] 		596 Desmanthus_m,
[596] 		597 Kanaloa_m,
[597] 		598 Entada_m,
[598] 		599 Elephantorrhiza_m,
[599] 		600 Piptadeniastrum_m,
[600] 		601 Adenanthera_m,
[601] 		602 Tetrapleura_m,
[602] 		603 Sympetalandra_c,
[603] 		604 Amblygonocarpus_m,
[604] 		605 Pseudoprosopis_m,
[605] 		606 Xylia_m,
[606] 		607 Calpocalyx_m,
[607] 		608 Pentaclethra_m,
[608] 		609 Chidlowia_c,
[609] 		610 Diptychandra_c,
[610] 		611 Moldenhawera_c,
[611] 		612 Conzattia_c,
[612] 		613 Cenostigma_c,
[613] 		614 Colvillea_c,
[614] 		615 Delonix_c,
[615] 		616 Lemuropisum_c,
[616] 		617 Parkinsonia_c,
[617] 		618 Peltophorum_c,
[618] 		619 Bussea_c,
[619] 		620 Schizolobium_c,
[620] 		621 Pterogyne_c,
[621] 		622 Eligmocarpus_c,
[622] 		623 Distemonanthus_c,
[623] 		624 Apuleia_c,
[624] 		625 Dicorynia_c,
[625] 		626 Martiodendron_c,
[626] 		627 Labichea_c,
[627] 		628 Petalostylis_c,
[628] 		629 Koompassia_c,
[629] 		630 Zenia_c,
[630] 		631 Storckiella_c,
[631] 		632 Mendoravia_c,
[632] 		633 Poeppigia_c,
[633] 		634 Dialium_c,
[634] 		635 Baudouinia_c,
[635] 		636 Bulnesia_OZ,
[636] 		637 Oxalis_OO,
[637] 		638 Viola_OM,
[638] 		639 Celastrus_OCE,
[639] 		640 Nothofagus_OF,
[640] 		641 Quercus_OF,
[641] 		642 Castanea_OF,
[642] 		643 Juglans_OF,
[643] 		644 Platycarya_OF,
[644] 		645 Myrica_OF,
[645] 		646 Morella_OF,
[646] 		647 Ticodendron_OF,
[647] 		648 Alnus_OF,
[648] 		649 Betula_OF,
[649] 		650 Casuarina_OF,
[650] 		651 Gymnostoma_OF,
[651] 		652 Corynocarpus_OC,
[652] 		653 Coriaria_OC,
[653] 		654 Hillebrandia_OC,
[654] 		655 Begonia_OC,
[655] 		656 Tetrameles_OC,
[656] 		657 Octomeles_OC,
[657] 		658 Datisca_OC,
[658] 		659 Anisophyllea_OC,
[659] 		660 Combretocarpus_OC,
[660] 		661 Cucumis_OC,
[661] 		662 Bolbostemma_OC,
[662] 		663 Prunus_OR,
[663] 		664 Fragaria_OR,
[664] 		665 Ulmus_OR,
[665] 		666 Zelkova_OR,
[666] 		667 Humulus_OR,
[667] 		668 Cannabis_OR,
[668] 		669 Urera_OR,
[669] 		670 Urtica_OR,
[670] 		671 Morus_OR,
[671] 		672 Ficus_OR,
[672] 		673 Elaeagnus_OR,
[673] 		674 Hippophae_OR,
[674] 		675 Dirachma_OR,
[675] 		676 Rhamnus_OR,
[676] 		677 Spyridium_OR,
[677] 		678 Barbeya_OR;
	TREE PHYLIP_1 = ((((1:0.05346039604529739,((2:0.032828209763781015,(3:0.01044382013025135,4:0.009032192926928069):0.022145245925749527):0.002515588809162669,(5:0.020573714510155938,6:0.015501879300167666):0.02223208102953853):0.041188479062482526):0.004623607125705425,(7:0.02264530225912331,((8:0.007142426330579171,9:0.05937066834350367):0.000001,(10:0.04220322619438998,(((11:0.064564980915445,(12:0.08104273015633097,13:0.03005058718434823):0.011126659829270916):0.002943107121491649,((14:0.08131303929659481,15:0.04131503354165557):0.0073401391206085725,16:0.028958987783053395):0.000001):0.021342215872017418,((17:0.010586313078238641,18:0.011930196185016876):0.005063741076950439,(19:0.007709005157828046,20:0.000001):0.020168960770165955):0.000928):0.0029453703819744023):0.008174145880531314):0.005222245855828286):0.07644629988010729):0.0025540161370688017,((((21:0.018611042021366177,(22:0.028097254192315225,23:0.025513772549483175):0.000001):0.003396802067589303,(24:0.031244914862997835,(25:0.029462572221926962,(26:0.024534910329943788,(27:0.014781369445604788,(28:0.0174568123165578,(29:0.0049585636902529295,30:0.013098497907493855):0.003279970947438548):0.0014287874035011374):0.001149487358493693):0.01189833775356667):0.0065896650216964005):0.0012683412010467804):0.011625909041442515,(31:0.022675643237915027,32:0.01606251203852425):0.0022313616510834643):0.030374989385952227,((33:0.04269826500434141,((34:0.021786290406846754,35:0.007938616600043464):0.001377387724853624,((36:0.011362303960274298,37:0.01293548150490918):0.0017998771202454055,((((((((38:0.000001,(39:0.002461581512019512,(((((40:0.00922733224215595,41:0.002939901073969578):0.0014009770496832246,(42:0.0025133103083406516,(43:0.000001,44:0.001450733865069774):0.000724):0.001256557076540314):0.0014046131836903664,(45:0.009437047768376882,46:0.005109110979071116):0.0019965560676282485):0.000001,(47:0.000729,48:0.00073):0.000001):0.000001,49:0.0024595922164403973):0.000001):0.000001):0.0025939206188182497,(50:0.0021951842094553274,((51:0.000001,52:0.004414107314196439):0.010315927170201635,(53:0.008134069927135225,54:0.004084113737950515):0.001334906051377988):0.000001):0.0013465357116844855):0.003123039141149704,((55:0.011859984451249979,(56:0.002612522079385098,(57:0.004024465356219326,(58:0.002957428509774073,59:0.004476383998733775):0.000726):0.000669):0.000001):0.0031177730161345654,(60:0.009752171997016649,61:0.006650851044568711):0.0019371094280243911):0.004178943207064896):0.000001,(((62:0.007813732096054049,(((63:0.005902968664222577,64:0.008860628908793196):0.0021640279175268264,65:0.00489805864130539):0.000001,(66:0.008857982919247002,67:0.009263245162480739):0.0026554279688076835):0.000001):0.000001,(68:0.020057922010966036,(69:0.0036703878296015595,(70:0.0021910569888285753,71:0.011939022648609363):0.002260750793529985):0.0011144510164130459):0.00067):0.000001,(((72:0.008724089205091469,(73:0.008084756613322386,(74:0.000001,(75:0.005192056522124955,76:0.015107761723791335):0.0014220254734404617):0.000001):0.000001):0.0014422022024474439,((77:0.01622591530062893,(78:0.005795318093303982,79:0.001555837106168645):0.000777):0.000774,(80:0.0029912448903040845,81:0.007330288845855931):0.000001):0.000001):0.000001,82:0.00887589339031692):0.000518):0.000001):0.0015609135192826457,((83:0.000001,84:0.0019101275780587397):0.000782,85:0.007381418880295007):0.0023835619911249913):0.001031474153736124,(86:0.014158768719108351,(87:0.005882808997908296,88:0.00983586129046699):0.000001):0.0038040977520759234):0.0010209982296951942,((89:0.006638707300581469,((90:0.013611337812935356,91:0.005193692286206543):0.0049043885393813035,(92:0.005575706443727177,93:0.00851089631487971):0.005753956001419627):0.000751):0.0017303369137368068,(((94:0.01079809898256773,(95:0.0061509058134857865,96:0.005709234426951651):0.0047030938372579975):0.00409817812889726,(97:0.008888627554914113,((98:0.0036651527976744843,99:0.0013459204724598735):0.000668,(100:0.002915321346442462,(101:0.002933871783963047,102:0.0021884188610798152):0.000001):0.000001):0.0026644168320370887):0.0013275595165573805):0.001117801670202123,103:0.000741):0.0011032149716879893):0.004262355117655205):0.0017475794866087593,((104:0.007385989693492943,105:0.000001):0.011787576970962431,((106:0.002034637872931058,107:0.00830729407782425):0.02946882650311268,((108:0.004463448559022945,109:0.005096281935945212):0.0018915842238842089,(110:0.007395616645263742,111:0.009615191353797469):0.0029328515951524085):0.0012943605772990033):0.001250687879625755):0.0019309732875160627):0.000001):0.0015019966539093614):0.05333168211345624):0.000636,(((((((112:0.009599419310234253,((113:0.003687678362597508,((114:0.0029419488836400724,(115:0.0014656520345835851,(116:0.0022270398328905986,117:0.011154174938327252):0.000713):0.000001):0.000001,118:0.003940890351369543):0.0013040357931956403):0.004696922316305304,(((((119:0.11626901280108273,120:0.007095849520912725):0.004450227358952643,((121:0.025670459152585735,(122:0.005450050907969814,123:0.012906674871367714):0.0035254057804701053):0.011764783766110905,(((((((((124:0.007372305274098106,125:0.020812309712292608):0.004157670315172221,((126:0.000001,(127:0.040048751558571544,128:0.000001):0.014151833670866707):0.007053128185772483,129:0.015841508040037193):0.000001):0.0027583034714672113,130:0.03079258766924699):0.004862473993378499,131:0.010916161249568429):0.015534078975478401,((132:0.010157500625735455,133:0.000001):0.05581902542464877,(((((134:0.030052913235799106,(135:0.10927013086982333,(136:0.020448133328082634,137:0.013554844196961733):0.052394314143570236):0.035971352342278856):0.007118595110525551,138:0.05853675376262108):0.02936305897928407,(139:0.09192882867431894,(((140:0.016119864153280896,(141:0.023587164850416082,(142:0.00778508123118193,143:0.007814440499816328):0.000001):0.007868760633188527):0.016058157130642625,(144:0.015746627140892908,145:0.015902788139917027):0.007494371459912179):0.000001,((146:0.000001,(((147:0.000001,(148:0.022345780062906603,(149:0.031191101201850313,150:0.01549246990544599):0.000001):0.000001):0.000001,(151:0.000001,152:0.029050758153671637):0.00715021960193984):0.000001,((153:0.021419854707745965,154:0.03663128429987496):0.014807275801169025,155:0.007180623102964531):0.000001):0.000001):0.000001,((156:0.007085802655749002,(157:0.000001,158:0.0071109637237168925):0.000001):0.021494726792752706,159:0.014383631051957708):0.000001):0.000001):0.03126602591703017):0.006087478793667326):0.011920867490301095,160:0.05657771130125711):0.012234707491499552,((161:0.021329017076413218,(162:0.022963945369537466,(163:0.026762430476389133,164:0.016602135265703533):0.005818184992352269):0.002754901670195171):0.00830617633186805,(((((165:0.003048225090849565,166:0.015036343925725186):0.011686711107874788,(167:0.03332524445760821,(168:0.021182383967213433,((((169:0.030821039997899098,((170:0.011817269064086148,(171:0.010263170083880726,172:0.007674909352480739):0.0014079726867671793):0.028514415093003374,((173:0.01423760671957513,174:0.0013950663964573263):0.013555105010041767,((175:0.006031782172376203,(176:0.023327941290387084,((177:0.000001,178:0.000001):0.02294624646343013,(179:0.00051,(180:0.023516023313738626,181:0.004368013692980515):0.0022207256783093794):0.009832572221704602):0.0037130356612055087):0.0017318808160353828):0.0046215159319839055,182:0.04328950734135244):0.000001):0.006046687246892014):0.02773358295185374):0.0030664247517533066,((183:0.04236288956288197,(184:0.007335232619739575,185:0.010231647338892152):0.012294221182539249):0.004098589267937644,(186:0.005815248001018638,187:0.017062182729991365):0.01412159076465445):0.0034309511784349172):0.000001,(188:0.02582891267490417,((189:0.01224752468359827,((190:0.0017706985121165868,191:0.01938998914507647):0.005820720822965837,(192:0.04624510942154962,(((193:0.024209103252386614,194:0.027406707130327907):0.0039976146353215315,195:0.0038225918076513253):0.000569,196:0.011561732551772124):0.0010912088917474497):0.0032974286488590466):0.010853967676319737):0.021630987138159023,((197:0.03133274720910189,(198:0.03875849641023429,199:0.02505174949973478):0.006758455632023931):0.0234973828925162,(((((200:0.018868877196631436,(201:0.01476487615730976,202:0.005573273871803383):0.0087122967409205):0.000735,(203:0.0019002128178000801,204:0.002546214780696995):0.015905466375997025):0.006839580191615227,205:0.014508278227627236):0.006720610334221865,((((206:0.023180498674296723,207:0.025410488100804398):0.004303750384088118,(((208:0.009911580565898033,209:0.013423367184197938):0.0011940539350235601,210:0.02160252616750348):0.0011903857306824988,(211:0.012682090923831928,(212:0.007955316868627774,(213:0.01829869537917686,214:0.014989912221234561):0.00451013052607597):0.000751):0.0031620993593123718):0.0012789746916309927):0.0036348415140024116,((215:0.010138074355834801,216:0.008495752724165353):0.006744686956369425,(217:0.002471590118671469,218:0.003789608758380793):0.01730161034968951):0.000001):0.013078776014550106,219:0.024965243366802507):0.000001):0.03289901967001572,(220:0.02486186169912124,(221:0.025903364123522277,((222:0.014163237997592686,223:0.0225897643952229):0.027099225201668926,((224:0.008661137673487914,225:0.01376701371095634):0.004052947643727509,(((226:0.007690055310308306,227:0.007810371798425601):0.01183963505799921,228:0.010268238161223874):0.009140190616028275,(229:0.010480718505483707,(230:0.005616234541301712,(((231:0.015975795838199656,232:0.0038010930850455866):0.001033271978223603,(233:0.008424138938848262,(234:0.01133418475508705,((235:0.009030106285929915,(236:0.011760830304900485,237:0.000001):0.0014844705963022002):0.00456079307718807,(238:0.005375784258986351,239:0.0074995734692343725):0.000001):0.000001):0.0010579753084607496):0.001704509783312052):0.020558749165579253,(240:0.01615674847971048,((241:0.05162817616835054,242:0.022431274812636463):0.01479024101752153,(243:0.01669580884048628,244:0.03208374957919813):0.001901731468007495):0.0014902767152602816):0.002701024003596302):0.000001):0.0018301262756313162):0.0017676449157787235):0.000001):0.000905):0.0029369985404188253):0.005707681657767393):0.000001):0.010699922137317712):0.009244982374745319):0.0028808823149978247):0.004425516184901666):0.0035983492140299654,245:0.000001):0.000237):0.021844837002701005):0.02105438445105084):0.004935718170779897,((246:0.03501106712300812,((247:0.008694582694549827,((248:0.0036911063197145825,249:0.005754634419267741):0.004677066713009225,250:0.014629271481528254):0.002870614215694215):0.030355773701188953,(((251:0.022345635935072397,((252:0.013070531864746441,253:0.013547000142024477):0.000001,(254:0.012742702999145619,255:0.002874097926692428):0.005721799319074838):0.0013397308301819595):0.0014374394491313439,(256:0.014313565287048328,(257:0.017297902175950893,(258:0.008612611653936678,((259:0.02390283916954732,(260:0.005425555293468376,261:0.01618111608673746):0.005194233698047286):0.0042596518395063045,262:0.009167922633872968):0.02305399716713774):0.0017608549627165626):0.0015606652439570416):0.000482):0.020587557742026964,(263:0.021150726107726794,(264:0.015631373219395176,(265:0.020022393628548883,(266:0.000001,267:0.000001):0.021369072189139412):0.002994263744287099):0.000454):0.019366866630145498):0.01921547188347661):0.00803643425281684):0.007910013900294046,268:0.06468013173350282):0.004270987222968194):0.0017611586439778267,269:0.06177629908857902):0.002112161712354813,((270:0.06246173557534994,271:0.09976828315749765):0.010624850105247425,272:0.02468352419637557):0.006871015178088659):0.00140016327830763):0.009570159611611301):0.000001):0.004572983270101692):0.000001,((((273:0.001312987442662792,274:0.006537474737066804):0.017979238690363386,(((275:0.02167612708325621,(276:0.020508178431741957,(277:0.04177917531338991,278:0.023230994009770592):0.0047220774576798245):0.000001):0.0027353629096157172,279:0.025159153047970045):0.0059747303367955985,280:0.023504195175752564):0.0028321590856484565):0.07506688227084862,((281:0.01971498152602857,(((282:0.006616135768476598,(((283:0.01695818442491993,284:0.01405518657732207):0.000001,(285:0.009542628856744692,286:0.00364537980840541):0.000001):0.0037068917622196393,287:0.007639668114450014):0.003711405644446267):0.008746446132081954,288:0.015530259618618779):0.002882091050464196,(289:0.017695519324957006,290:0.000001):0.014342525335434893):0.0012261756037445465):0.04546548698297428,291:0.0660216262945057):0.000828):0.0057571414388637165,((292:0.023464134882234845,293:0.012792628311192633):0.0043525951982165715,(294:0.044277075190553974,(295:0.030601471947425636,(((296:0.00941599093239857,297:0.03634317522352848):0.009331843799055863,298:0.026077368302081773):0.003422356375376594,((((((((((299:0.023726505969490608,(300:0.05132552285763373,301:0.010881908646702536):0.004957642330747087):0.006935700015483507,302:0.032008962936565986):0.002349375408754287,((303:0.03129195803285216,(304:0.011963821133684533,305:0.016371133907407607):0.007102785975265999):0.005607581456677459,(306:0.02233492841609139,307:0.023448500619412577):0.004827376953308917):0.022672728155597333):0.0015312684207194598,308:0.03408365161058928):0.01258583926562781,309:0.05660934875146494):0.001470338967332886,310:0.04157830372190378):0.00902911935160963,311:0.023355050303862018):0.005325359100635087,(312:0.007452691937301615,((313:0.00834734073060991,(314:0.024251168328447675,(315:0.011907757967768651,316:0.006981853075135215):0.000935):0.008270219935262222):0.004912168270880984,(((317:0.006006311495613806,(318:0.001553343213144031,319:0.004594988926931662):0.0028444034209141908):0.000001,320:0.02756702157430952):0.004946019278795707,(((321:0.008221364151308927,(322:0.000001,323:0.000819):0.00246368758864691):0.00296717485470306,(324:0.00710880790456103,325:0.012239102479715774):0.019714889044651036):0.0022288121440599165,(326:0.005158563346660336,327:0.0028903120605993688):0.00860043032514874):0.0013305098121370723):0.0014325483455954605):0.007694309593638529):0.014802235315958326):0.0037862511495476933,((328:0.003811400392285887,329:0.005941116787186304):0.003046080833599018,330:0.00602721554795675):0.009942745313691569):0.0018921867196843248,((331:0.06102709248363558,(332:0.027323171255217885,(333:0.011908012418809687,((334:0.016353811957617297,335:0.0074752213039770326):0.0029304391804411824,(336:0.019226007892109636,(337:0.02256204417112152,338:0.002918949452114005):0.0041140929607824785):0.003081480956311053):0.000001):0.0016234940517860946):0.004563150162602485):0.009898127472515509,339:0.0173756310846809):0.014083172858506778):0.002849736389542891):0.014487666263518398):0.002732345520313237):0.0015842323752140058):0.025162058688080597):0.01507908787790383):0.002289971725154381,340:0.043258780298401):0.0021048757033787302,(341:0.01429773057105365,(342:0.06041908488963219,(343:0.13370751285499485,(344:0.028385279744915885,(345:0.01946918357433109,346:0.017498701502222682):0.0038366590104252775):0.000001):0.017345860193063264):0.000001):0.023897861213773547):0.0030481592039707877,(347:0.02643318900587911,((348:0.04201041963905922,((349:0.02121875535745257,350:0.011915329788029422):0.028590625400268098,(351:0.015730506848921192,(352:0.016575810765482767,353:0.01748234478830208):0.005913959627479909):0.020129003201794865):0.0031337564777169356):0.017715806483633814,((((354:0.014760132860152248,(((355:0.005949536737510642,356:0.0008):0.000001,357:0.007443095364252275):0.0052717180788451005,358:0.004433518161079952):0.000001):0.01910384506520578,((359:0.044939374852286516,((360:0.027233373151621307,(361:0.04677880525139571,(362:0.03842942243684002,363:0.03927393962422195):0.01305796607141048):0.004288344725332042):0.000001,(364:0.01664626244260463,365:0.06250567820147528):0.002299161163363735):0.000001):0.015631433450782238,366:0.03150846770586435):0.022616224220843653):0.0018769527906469143,(367:0.035311737521773606,(368:0.01565405133588471,369:0.012725019164315263):0.01582700536263714):0.000332):0.01710839113833683,((370:0.003547091292779082,371:0.044297502662877415):0.01187953837888496,((((372:0.013757787940612831,373:0.0146566145204744):0.003776455662574192,((374:0.010405603856836016,(375:0.008147466252170837,376:0.004860088332939134):0.000845):0.004236111589064753,((377:0.010160860908925587,(378:0.009299087239893557,(379:0.009766063303812944,380:0.010567123811696277):0.0024375107333406924):0.000001):0.0018738181608327577,381:0.015943955269608828):0.0011902964505952412):0.009137103987562557):0.0013545730099378778,(382:0.037967089158942556,(383:0.006004803687631765,384:0.008644092203324991):0.0390066734528435):0.00506571610999089):0.000001,((385:0.012597104232044418,386:0.00737551466232032):0.000001,(((387:0.03662730720526782,388:0.020869103224037372):0.005320105367487978,389:0.018768533987886256):0.02289103438100453,(390:0.01711462695837698,391:0.016577661229415765):0.0022612565829015583):0.015589468014666404):0.0035239266132855275):0.0034179292145839722):0.0024118248816002094):0.00527005738782369):0.009485150306631444):0.02168008535040562):0.000613):0.00181776329150583):0.000001,((392:0.019930469396368687,(393:0.011022908976503524,394:0.009581888969346227):0.005255511048381083):0.004183153080403808,(((((395:0.000001,396:0.005782208275306165):0.01220994633100076,397:0.010511265139976779):0.008296691309874111,(398:0.029060028860117288,399:0.010985212517264887):0.000001):0.000515,((400:0.010911562729141898,(401:0.009325243904569232,402:0.005185419032798009):0.0018854607841745435):0.03233398607107549,(((403:0.014462869222913104,(404:0.025678754389740585,405:0.015130159583993004):0.002703688196635141):0.0012225649109040388,(((406:0.004268027359865997,407:0.005279716425392099):0.016338552676042527,(408:0.0271940809304426,409:0.009096933610306798):0.002458524122647978):0.001794590062078059,410:0.010055378308428101):0.0016241416746341614):0.006530369271774814,(411:0.016960701654100338,((((412:0.013521409161073871,((((413:0.003636675031611883,414:0.011130394223364093):0.0036904710049984264,415:0.000001):0.000001,416:0.000001):0.0035420090990246813,417:0.006671141934801738):0.004736988144483379):0.000001,(418:0.009075737498582204,419:0.00885439013546496):0.000738):0.004862565529052462,420:0.007824983286809164):0.013496226933215867,(((421:0.012605601101954111,422:0.01712925883418036):0.014722489887391254,(((423:0.019366580096787565,424:0.000001):0.0074700078337687215,(425:0.003350543247249506,426:0.010196214768514442):0.001661621755910795):0.003572650233036054,(427:0.00950251084729198,(428:0.002026825832683869,((429:0.01719818972127142,430:0.000001):0.000001,431:0.014127459553013774):0.014680291193119446):0.0032718447044022066):0.000825):0.01608560893007739):0.024635495157386337,((432:0.011695275991606108,433:0.02794193552244945):0.0015603449469547412,((434:0.010335827925233323,435:0.015080963459822634):0.002902592596237703,(((436:0.000001,437:0.000001):0.003726680548231941,(((438:0.007596639082376446,439:0.005685958746677825):0.000001,440:0.004465448247423051):0.000001,(((441:0.00726435711944384,442:0.000001):0.0012036701958880367,(443:0.004436165550181086,(444:0.013085624504635747,((445:0.03689687423286056,446:0.005777691021867309):0.0026120308719884836,447:0.005565021158146878):0.0018394218905188483):0.001055844491644102):0.000001):0.000001,(448:0.0014742669092399224,449:0.002952808372239713):0.002945674443952997):0.0048949904519888544):0.000001):0.009641424185771017,(450:0.009674213852034232,451:0.027917916767287394):0.000176):0.002300958620501322):0.014330110614918762):0.01635435575579708):0.0051234278063264325):0.000001):0.002369339977635476):0.0040133927254319):0.014028403572363395):0.000001,(452:0.02729508303037738,(453:0.028564250374677844,(454:0.013130920631150695,(455:0.019204959664492333,((456:0.0078385499338991,457:0.018932913645766734):0.0029508859948646875,(458:0.02792107799018784,459:0.025162856454604584):0.0017190612384706777):0.000811):0.013324554379005977):0.0025435014065028384):0.005085866496301043):0.03303952252835716):0.003364363118149185):0.005001976650163127):0.000521,(((460:0.004062499460338479,461:0.013168958751239994):0.000666,((462:0.000001,463:0.003613317877874292):0.002511308074015024,464:0.000376):0.001657566390798647):0.017713269430842442,(465:0.03187324936637035,(466:0.02543318202313618,467:0.011481407158186):0.01610380371955724):0.008486366616443168):0.019199961794811524):0.000602,(468:0.02378916646197505,(469:0.007149330949515159,470:0.008881993284841799):0.0018283455584055881):0.05144752104282908):0.000545):0.000001):0.002263933679966049,(471:0.007499276056844912,472:0.005294206432483228):0.017434016815974313):0.0027997374713257493,(473:0.0062796351924183594,(474:0.005886659140423882,475:0.005840728909827838):0.0010424196145087038):0.005122980840466998):0.0019001857939533896,((476:0.0113285888423238,(477:0.01080794446100894,478:0.011636329088962786):0.0055368683934120255):0.018215259974105443,((479:0.011279670227857542,480:0.006542806839400244):0.017328000691766755,481:0.004161780158761119):0.006904332704186421):0.0038394979934545815):0.0014982674323848926,(((482:0.010401862098932806,((483:0.030065492574654195,(484:0.03688878441585855,485:0.000001):0.01688532037549167):0.004521557644599061,(486:0.0060155556797540435,(487:0.022111612486607993,488:0.0026525766610350464):0.0022113346839845323):0.013428901102598322):0.00339150656281581):0.0020439956903048014,(489:0.019555079085323765,(490:0.0259777854117684,(491:0.0031545037585390006,492:0.007395636534091881):0.013550281412976716):0.019321339141528896):0.0016647163469363211):0.0014086390567830266,((493:0.004743309394139894,494:0.0032007290064643428):0.005510187622846986,(495:0.007596083782035842,496:0.005438616699118329):0.0071547825339048085):0.0044176667260667):0.0037329054671505126):0.02345524057987642,((497:0.015703980492708124,((498:0.012247905303105608,499:0.013659364620209212):0.00780447801470054,500:0.004240395487849194):0.005653599613163328):0.000001,((501:0.01881869894667693,(502:0.0278331957705941,503:0.0060462714614252285):0.000638):0.0031860777243648986,(((504:0.0051790195747035955,505:0.006516735058812763):0.00609340876099631,((((((506:0.014988480180435082,507:0.023475460740499398):0.003562779732608747,508:0.000001):0.000001,((509:0.011916664638280497,510:0.02340458168344641):0.0016934168243737105,511:0.008366345307836217):0.000001):0.000001,512:0.006863304982910746):0.002792422524269044,(((513:0.01729713674216434,514:0.0037514973168072787):0.020229843728110763,515:0.008131467877653177):0.00512143255212036,516:0.013129473644874183):0.0038756953784839896):0.0072485135183459806,((517:0.007396737554354967,(518:0.01021595226328704,519:0.027111163267472795):0.0016311228405669358):0.000841,((520:0.021549947117815577,521:0.008588716215541048):0.000732,(((522:0.005075373222569182,523:0.0026557325261528796):0.008111555267586333,524:0.004395926216769642):0.000001,525:0.012511780490751401):0.002183169239885794):0.000001):0.0013964304490647452):0.002219807449655465):0.0029279571110692633,(((526:0.009416505408955922,527:0.013782740365936404):0.000001,((528:0.03369968834131962,(529:0.012617448755194351,530:0.012689830145571668):0.001436331379937015):0.002606231483942175,531:0.005810537796581161):0.000001):0.0025630350578062858,((((532:0.013943939430914286,((533:0.00595555430693111,(534:0.006172700016030793,535:0.002123798072248341):0.0023017440793639816):0.001812794473776453,536:0.010356534966090646):0.0035795300041659207):0.000001,(((537:0.012524297733024294,((538:0.008809060696670909,539:0.0029224512720553014):0.000001,540:0.011786783706242324):0.000615):0.008753669714597944,541:0.001450250970293922):0.000001,(542:0.003643148844765512,(543:0.01379369649842363,((((544:0.00563815316968369,(545:0.003225835665227876,((((((546:0.0067106375489366064,(547:0.015368373632846054,548:0.006056364252131627):0.000001):0.001438042265374852,549:0.03507237333366274):0.003253950587503379,(((550:0.000001,551:0.007545771953807512):0.000001,((552:0.008178307451881854,((553:0.012580785231197527,554:0.0017635558985939737):0.000001,(555:0.000001,556:0.012988558203936284):0.000001):0.000001):0.004175950198068342,(557:0.006295568602213904,((558:0.006658221948584447,559:0.007701267948762566):0.02525519948691775,((560:0.000001,((((561:0.006361258501396769,562:0.00987432313684757):0.000001,((563:0.000737,564:0.002995571917430713):0.000594,(565:0.00521423429874376,566:0.003687050243917007):0.000001):0.000001):0.0010382326700124809,((567:0.005127921578109254,568:0.015700131805657932):0.000001,569:0.0031802804481369474):0.000001):0.000573,(570:0.005052699235198426,((571:0.008276850774761028,572:0.019103080871060742):0.000001,(573:0.005182829426482775,(574:0.005706252253783707,575:0.008352484720512587):0.000001):0.0018685233362636649):0.000642):0.000001):0.0011374051770872363):0.000001,((576:0.008998743756224692,577:0.006429472748183924):0.001882841633576929,578:0.01817458531003867):0.000001):0.0011786129603236603):0.0016624675495793954):0.0019935510427899756):0.000001):0.000001,579:0.007496888541897973):0.001296348090251181):0.0018743666525770895,(((580:0.0052253980507242,581:0.007764915976334589):0.0012765483459158315,582:0.01683948456735238):0.000001,583:0.010803141257028932):0.000001):0.0022893825410992817,((((584:0.022073186123219516,585:0.006138064431145941):0.002964370797260501,(586:0.0058942990559649345,((587:0.016640834787880875,588:0.005647020593530447):0.000001,(589:0.009212422284374456,(590:0.0015921043650426938,591:0.0024362629840395823):0.000001):0.008304564778826918):0.0013571482575779142):0.0025068656616833):0.000841,(592:0.00318665224567905,593:0.008944264294763414):0.0038830454863757967):0.002131033252749108,(594:0.010304748739020228,595:0.0029250819381979676):0.0021697799700404388):0.000221):0.000001,(596:0.00989043751025868,597:0.007119922240531484):0.000931):0.00373811375236818):0.002447806607439514):0.001225886145523417,((598:0.015876455885567436,599:0.007670315624932336):0.004170259323224277,600:0.00710350032357155):0.001733215458569647):0.000001,((601:0.002070713221065837,(602:0.000001,(603:0.02178237225803781,604:0.0034564744109340266):0.00001):0.0013732583494157878):0.01387319828036532,(605:0.01492528922649963,(606:0.004813402330367624,607:0.007778208198135927):0.0024654372786016314):0.007951606008585419):0.0012011442319552839):0.001641391097029499,(608:0.027364535682633587,609:0.005130946087341219):0.0019137763056706284):0.010084937830089078):0.0034654464618245244):0.001686133759997139):0.000001):0.001534436134976365,((610:0.015139155976955717,611:0.01701236296779956):0.004743432570900163,(((612:0.0066097194393235905,((613:0.000001,614:0.005883331244398508):0.000001,(615:0.0034819218417065857,616:0.004237119991343541):0.001531159776147016):0.007862075098405488):0.0026247330410587764,617:0.015446575944997985):0.006888255338064134,((618:0.010707509412960316,619:0.017174710475025938):0.00711040402242453,620:0.00915712139311879):0.002220733446329366):0.002287975869325425):0.0016927441531438944):0.0010551201891106127,621:0.03729569064256527):0.000001):0.0010268196111407131):0.006213805216331684):0.000491):0.007170498887835859):0.010359331989493185,(((622:0.010821886493391324,((((((623:0.0051809270960829525,624:0.0031339962149176787):0.008728624375274099,625:0.007461089318610327):0.000568,((626:0.014179782551830312,(627:0.009734560418609189,628:0.0038075006417581346):0.0047791696487743986):0.0020424798697584925,(629:0.012480494192663009,630:0.0095008243389401):0.000001):0.00828646382285129):0.0010579817034626613,631:0.01611790583349562):0.000001,632:0.012517148039710501):0.004804161915332189,633:0.03164553610459455):0.005276148593005235):0.003171731349931332,634:0.0408041088674733):0.00940927310678606,635:0.02071197455297799):0.0173168513563225):0.004949177082159065):0.0014783496776278019):0.01942855566653676):0.015929546133379963,(((636:0.2396016055375041,(637:0.13782104161328454,(638:0.1516461571494978,639:0.14417471126571837):0.016407857105713644):0.011530904308254122):0.008309529998729434,(640:0.08848775706513688,((641:0.0018382646110532892,642:0.008616981976970712):0.09034703228433354,(((643:0.006662810457395682,644:0.09721633898090987):0.026133136401365307,(645:0.004947553406544651,646:0.002270972784019795):0.03233491673851343):0.00420702460971729,((647:0.029952697955398754,(648:0.012041860448223992,649:0.007140043401101755):0.009153097159051937):0.004442783725096118,(650:0.035277229062575,651:0.027595032102939343):0.021301682658740984):0.009019882304461803):0.007392085283337917):0.027914661063591615):0.011305612663228128):0.002300508583838814,(((652:0.023699242496069434,653:0.05986135708887197):0.01002235963648514,((((654:0.015928699913755368,655:0.019154229833275367):0.03657988399164183,((656:0.018799850580016726,657:0.021112743140569525):0.02142974103167753,658:0.040599296703818094):0.000248):0.004328164274598793,(659:0.04633782976722707,660:0.03638169764759993):0.06274833392257007):0.0044943973719778416,(661:0.050646752221319834,662:0.051628871421456876):0.043307437481116866):0.001774322353107958):0.03911748843213841,((663:0.05056184900622542,664:0.0731267892235212):0.026821868402447463,(((665:0.011248022852497009,666:0.015145190299781773):0.05997009283762179,((667:0.009429515602887743,668:0.03850825846618061):0.04518505328736001,((669:0.07700389459295404,670:0.10655454975865258):0.05441007162326647,(671:0.025130973536496737,672:0.03698363847105703):0.014302838414974354):0.004731296000285893):0.019843036615854594):0.009495317726180966,(((673:0.024408524775859444,674:0.014655952052519131):0.08572735429409761,(675:0.08168440568552433,(676:0.02565343386897497,677:0.02968012000254905):0.045380627996864945):0.0012037026634113776):0.0030280444598658296,678:0.07376332452425206):0.0027903506730943377):0.019204362581041166):0.01696395275214775):0.0021580895135418603):0.015929546133379963);
	TREE PHYLIP_2 = (((((((22:0.04167122350984518,(23:0.02657589907381296,(24:0.022749238203898486,21:0.018873836011517486):0.003950086753472448):0.001322066764988095):0.003253304250813038,(25:0.020918052566304503,(26:0.02387749154288164,(27:0.017090715420085327,(28:0.02363392245620667,(29:0.004407726360376499,30:0.010400293742802455):0.0027014167464850837):0.000632):0.0039962546611758834):0.01420538139667679):0.008381353513121702):0.014374352785716018,(31:0.024726217161876753,32:0.013328714293594274):0.002614878364022193):0.029175209587826916,((33:0.045424962498258205,(35:0.00885345198192779,((36:0.014534934172334679,37:0.016575678206049844):0.0018026504229490096,(((106:0.0044541890559767474,107:0.010607167773333573):0.03712236186951185,((108:0.004638115804253375,109:0.0049709595366847605):0.0010029457806343236,(110:0.006912304300791806,111:0.01693930325401421):0.001483619760244404):0.00200436621109015):0.004445663465646864,(((((90:0.009155665775060636,91:0.0015061188588196737):0.000838,(92:0.003114415667094299,93:0.015578362234119987):0.006887106969526658):0.0012240914172956911,((34:0.02738615546736166,(94:0.011074454612107678,(95:0.0080005601535406,96:0.00657023563453637):0.008532023884345605):0.005864485479875971):0.0013186727888298733,((89:0.00614899713331646,103:0.003794983056416896):0.000756,(((97:0.007699453035076923,101:0.0015232548014866556):0.0015337902785950673,102:0.004564625942912088):0.000001,((98:0.004612656515409047,99:0.004853732822038074):0.004785914458153948,100:0.0022669640287811895):0.000782):0.002759577577472949):0.0026851778292356797):0.0015606540560470295):0.000715,(104:0.014602629445517172,105:0.000001):0.012191967674213247):0.004033780384112109,((62:0.006418411740509468,(((((83:0.000001,84:0.003337114628019783):0.000651,85:0.0046104752367700005):0.004621155242616514,(((81:0.013038764291085655,72:0.009244440857785328):0.0012880964623389146,64:0.013785267236827298):0.000001,68:0.018084393902572046):0.000001):0.0014706326954473615,76:0.016363427873478387):0.000001,(((73:0.009854088798016927,((70:0.000001,71:0.010747858577697363):0.0038311811562576417,63:0.006077612955612514):0.000001):0.000001,(((((48:0.000001,38:0.0014646327259093235):0.000727,((41:0.011508768493146988,(((42:0.0026174800998564913,(43:0.000001,44:0.003029058065372997):0.0030327226614915723):0.001953866163482888,(45:0.011319263563198382,40:0.004923178593825868):0.0024036940045733418):0.000001,46:0.010668282497080607):0.001220480223497219):0.000001,(47:0.007584788387929191,39:0.003190247540706108):0.000001):0.000001):0.0010687091601348964,49:0.005114998297981621):0.0010578928519216213,(50:0.0038120016000488047,(54:0.003820315350074739,((51:0.000001,52:0.006105268054592364):0.014708030073111868,53:0.012381185637574222):0.0014121585778231855):0.000001):0.003864271425369164):0.004280451954927103,((56:0.004842705994276645,((58:0.0015122228352760212,59:0.003860059806298848):0.003055613947698548,(74:0.000001,57:0.002671595414385831):0.000001):0.0010666707225694104):0.0025247045981323284,((60:0.009945427180219747,61:0.01220342843255126):0.007133426656131413,55:0.008959849870195808):0.0033247528373015088):0.002821503054759071):0.000001):0.001063017402200882,(65:0.0025350731578174532,((75:0.005307443814443634,((82:0.005345006280217765,77:0.011644706079520001):0.001322437918535857,((66:0.00996544624889275,67:0.0068773291620090665):0.000699,((78:0.005408188341577471,79:0.001592773889464086):0.004774079499507644,69:0.004542475720357544):0.000001):0.000973):0.000681):0.000001,80:0.0038574208681761537):0.000001):0.000001):0.0010624810679730195):0.000001):0.0010981523642107811,(88:0.013077237367902513,(86:0.01145976779076219,87:0.007570804611386332):0.000001):0.002562247943549191):0.0027427148369795823):0.000621):0.000649):0.001639017322506986):0.047555876947753095):0.0012201310742512672,((((505:0.009472322129358312,(((((509:0.0118913906295406,507:0.022606589163400064):0.001250873654910562,(506:0.02145282652697997,511:0.00644490528107443):0.000001):0.000001,(508:0.000001,(510:0.022560780882840508,512:0.007224707087120175):0.000746):0.000001):0.005491673032753026,(((513:0.03853819358043548,514:0.011039287777621585):0.004584984150257787,515:0.012473689046383562):0.011316753661867011,516:0.015228642772236045):0.0025570588212238273):0.005111824365415171,(504:0.0059695775686524725,((517:0.00826508841100503,(518:0.0022280657062504197,519:0.02868904383613012):0.000706):0.0011880789161779362,((521:0.014133652671927737,(((522:0.007567389180365666,523:0.0033996227747784755):0.0069808604775732416,524:0.012839639317927217):0.000889,525:0.014472190802802863):0.0037891312476980524):0.0022924147756939843,520:0.018565002308940412):0.000001):0.0011612700963371813):0.000001):0.007030760688621303):0.000001,((528:0.024567173104466697,(529:0.01611986613564591,530:0.013613964402856145):0.0026924143634840096):0.0016920843572444605,((((542:0.004539572927315658,(543:0.013046914413993542,(((551:0.007263513156251105,609:0.015973455043417042):0.000066,(((598:0.013239532279126762,599:0.0059102290036398795):0.007790339199371219,600:0.012647106287973988):0.00283789275372966,((((((((((589:0.020696979290329657,(584:0.01941733282009349,585:0.0017373788830294563):0.0034659259390757728):0.0029434100870556674,582:0.012056276631743718):0.000001,593:0.012771553272415782):0.000001,(586:0.004279320807501403,((587:0.011082084658860264,588:0.005908585344441578):0.0014617228990110147,(590:0.000906,591:0.006755094540455239):0.0066498671076774644):0.000726):0.002207586448394478):0.005194415915213548,(592:0.0033449319802322237,(596:0.005203718928277064,597:0.004584395658756023):0.0027157485979696356):0.004482389774621284):0.000001,(594:0.0129300480741858,595:0.012133292075396424):0.0029285718845686263):0.000001,(583:0.0157960262455243,(((557:0.003863237999248378,((558:0.005931250910674244,559:0.006249501616858958):0.026176662916117303,((576:0.00460562267921975,((579:0.02222495947219709,577:0.003308398206461487):0.000001,578:0.02019171234604035):0.00062):0.000001,(((568:0.015818712030785016,561:0.000649):0.0011481165307875975,((((569:0.000644,565:0.005354592742746031):0.000009,566:0.001513552675635175):0.000001,(567:0.0066167028421403,570:0.006037395254124184):0.000001):0.000001,((572:0.016708259198762336,562:0.007911179243086482):0.000439,(550:0.000001,(563:0.000757,564:0.00510192751380179):0.000254):0.000469):0.000001):0.000001):0.0011293121271311792,(560:0.000001,((571:0.009890656093296885,575:0.006596134242350195):0.000001,(573:0.0037856950021792533,574:0.005141244795313371):0.000001):0.000637):0.000001):0.000565):0.001148863915616962):0.002872814156343449):0.001536581926898298,548:0.011754749847728004):0.000144,(549:0.0327341215161074,((546:0.009333365426609293,(580:0.009319821139567615,581:0.001772513522167252):0.0037270811812239817):0.0031800430584241427,(552:0.008754459821864869,(553:0.01231706596118362,((555:0.000001,554:0.002443350870508253):0.000001,556:0.000125):0.00466894518979033):0.000001):0.0027743025949279834):0.000697):0.000001):0.00053):0.0016303910850256967):0.006150527949309556,545:0.005919551168396329):0.000001,544:0.008537706705180169):0.002010295687276818,(((604:0.000001,601:0.0028661782888076393):0.000001,602:0.0016872768156024447):0.010135601199511598,((606:0.0035939056170602563,607:0.006071718444252018):0.000798,(603:0.043078152709824506,605:0.007648869542106571):0.000018):0.0059800765641233):0.001309512547549229):0.000001):0.000001):0.000001,608:0.018948397481045685):0.0088178347384148):0.000001):0.0015769747311743755,(610:0.019921780512820113,611:0.011837746858965876):0.0020633677013890475):0.000001,(547:0.007305313310794321,((532:0.008330689195097383,((537:0.004298852354266656,(539:0.0022670567449399747,540:0.010630694022797873):0.000001):0.0014326793960986659,538:0.006819235418733465):0.0021385304461844605):0.000001,(((533:0.005832343815905989,(534:0.008801738779763629,535:0.0019156015420947732):0.000001):0.002744805751676927,536:0.012395225324642298):0.001795945743020894,(((612:0.004978703497887869,((613:0.000001,614:0.0076494657495754645):0.000001,(615:0.000566,616:0.003199824490607116):0.0012400140082465157):0.007173151566199157):0.003764486916178828,617:0.013021214698075444):0.005294567311107898,((618:0.007327350401861787,619:0.013637320872584676):0.0046112415584728195,620:0.009158945400158046):0.003675036721718173):0.0034595453134494514):0.002245619456171786):0.0016820144553130105):0.000001):0.0032106344513334823,(((531:0.0027112129127951114,621:0.04289708812885502):0.000828,526:0.007405941940707423):0.0056974187595774045,(541:0.00440326389156963,527:0.008724187931742445):0.000001):0.000001):0.0021430091532149103):0.0010637256514733906):0.0029206084600356024,((497:0.017256835806414548,((498:0.010368627605903869,499:0.011873186104736352):0.0066297194092964536,500:0.0039011425475045164):0.008343304086863892):0.0012898715224253841,(501:0.02257862728223945,(502:0.022827507364585126,503:0.01099112331863447):0.003127302679057426):0.0033089369596986176):0.0013495672508029763):0.0123226940391905,(((((((471:0.02194135163297277,472:0.009877297147395802):0.01768014748467507,(((((120:0.009167507728305182,117:0.010768651418154269):0.00047,(((((396:0.017235499384463657,397:0.007662520304924351):0.00945462098752654,(398:0.031514540357433896,399:0.01887366657085649):0.000001):0.0011735093645500055,((400:0.008630530384740822,(401:0.02743772580608035,402:0.007617153002621298):0.000491):0.03079220493191379,(((403:0.015497803291156874,(404:0.04232630793028353,405:0.008963612039639414):0.009317740185666877):0.0030177051501927565,(((406:0.006024599241468336,407:0.002110232028396277):0.022809118050133123,(408:0.022926237799448315,409:0.013048025432284725):0.001352624565735651):0.0016181282347776508,(411:0.020555663942005094,410:0.003747382801639159):0.012346982780814914):0.0020470673310585548):0.007936819878132216,(((412:0.004366391601211361,(((415:0.0037120656996552934,416:0.0015131250964479565):0.000181,417:0.006052754208818272):0.0034451937102168958,((413:0.005596367013606047,414:0.024515497521652732):0.007830829120162988,(418:0.019191394076698082,419:0.006570065374067741):0.0014117000079567534):0.001462688954760625):0.0014597723859216373):0.0035383930275628014,420:0.009903211814590883):0.015541888212373034,(((421:0.02338714857073451,422:0.01968644237508483):0.012621414688671886,(427:0.013556302287431647,((428:0.013006425121719742,(423:0.012042766907472356,424:0.000001):0.003956692968637279):0.004575994833522871,(425:0.006311760348248693,(426:0.000001,((429:0.026032720982923786,430:0.0040822397604689436):0.00405022336031988,431:0.020790269138516573):0.006842568139309812):0.008581322391644993):0.000784):0.006367512259817536):0.01347181077900238):0.034793742566291516,((432:0.012637987904126754,433:0.058100422907684086):0.00589112688200406,((((437:0.005071634666637679,(((((441:0.005135011956814047,442:0.001481358355362561):0.0034394050782897948,((440:0.004755210253497304,444:0.01239909921028956):0.0010378150753746344,(438:0.01016494297628081,446:0.000865):0.005727620265890136):0.0024173185755721254):0.0010915485014858653,443:0.000001):0.000001,439:0.0074838249485696005):0.000001,447:0.000001):0.000024):0.004715009526648435,(448:0.0030420131727623735,(450:0.012109977690983358,451:0.013050382691479559):0.013235979012140563):0.000001):0.003297154964829405,((445:0.029698903646582224,449:0.003050213125350658):0.000001,436:0.000001):0.000001):0.000001,(434:0.007612604480395897,435:0.021781307098429976):0.0032909126484261227):0.012007209885585454):0.01722664117149609):0.0016756290124586152):0.0017155670094802687):0.004124978256624197):0.010851844371656873):0.0018157774801214812,(395:0.003925390531485747,(452:0.028373774539964938,(453:0.04685212964644786,(454:0.013773299133180893,((455:0.017614844872849755,(457:0.02396573582222482,(458:0.03004785780667483,459:0.015567252035022005):0.003919842503860418):0.000001):0.0014508440160478058,456:0.010930191518853799):0.012478879629018755):0.006106685169397232):0.006383869907321993):0.024905653485336635):0.002247726553567308):0.0028670987203687132,((121:0.029260433791936092,(122:0.002633507393721508,123:0.013589616273626594):0.005333239038932688):0.00489776688729239,(((((((363:0.047599443902151456,((((126:0.000001,128:0.006503705861776006):0.0064832386606273424,129:0.02105250762709311):0.000001,(127:0.05570980637799189,130:0.000001):0.028684121330244432):0.006405578458264207,(131:0.022908009367472587,(124:0.000001,125:0.018930402406204756):0.014562351580492497):0.002386450069986684):0.009848758934085837):0.011324672566473605,((162:0.027511900082611035,(163:0.033223387407183815,(161:0.020190168462333284,164:0.011423613650992122):0.005009515425464591):0.0034184761215983062):0.009826828992364926,(((((165:0.0044959232285896955,166:0.012273294273691417):0.023676522820404805,(167:0.03857604006482378,((((183:0.04009051781566689,168:0.0325597370342357):0.0031087987258349528,(169:0.03747219348892607,((170:0.013277956498192906,(342:0.04576973769349858,(171:0.009302521452241854,172:0.012600029358955806):0.000001):0.004843996292727558):0.02146192855932559,(((173:0.01553298980596481,174:0.000625):0.014806080456833917,((177:0.000001,178:0.008760778588504308):0.02662864929279373,(((180:0.024220718888655582,(181:0.0033074150267680285,179:0.00066):0.00285332956804021):0.004780355523732111,176:0.023732808258231878):0.0010158018639874974,175:0.003803627803602228):0.011040442128400836):0.0026451490613920376):0.000699,182:0.039728502394786064):0.0024131584034589658):0.029461320706255262):0.0032895472713490447):0.000001,(119:0.0654314989801728,((184:0.0062232792763087285,185:0.01018233766990863):0.012825644938417284,(186:0.003147841805985705,187:0.03112461901971439):0.015026307582218628):0.000633):0.0037350113817908003):0.005423127898715222,(188:0.02907985119883283,((((193:0.011805730347984468,190:0.009869998484073716):0.000001,191:0.007696229885144258):0.014566247352282097,(192:0.03889028543663146,((194:0.0375748535276795,195:0.005256225274393963):0.000484,196:0.01030066545082754):0.0038166193737767607):0.0059053085962294605):0.024758563213594268,((199:0.02656377485001952,(197:0.024092835986897206,198:0.04438930915051889):0.004103140424217978):0.029548710216353326,(((((200:0.011895596593030314,(201:0.0032349437226499764,202:0.009451182622359968):0.014783869764157968):0.0030096164130107386,(203:0.005777264380754436,204:0.000001):0.011498375141299482):0.008077610441733399,205:0.01718946393281816):0.003055538781321251,((((206:0.02388751960169118,207:0.03214692235093624):0.005077369100513777,(((208:0.014254994896941028,209:0.008662011769492942):0.00249131615537505,210:0.021533226354998453):0.000503,(211:0.007112354233357647,(212:0.014046078681511464,(213:0.009950131989520805,214:0.015512995410492182):0.005517264546530735):0.000826):0.004183067122499402):0.0041607927965774125):0.0037200656673534653,((215:0.012385882519932775,216:0.007988394627452001):0.005055656039422283,(217:0.00091,218:0.006439604792493303):0.014885691311308213):0.000001):0.013129748876560552,219:0.03273993111530102):0.0067754531974380475):0.04681341797415694,(220:0.02558496467184323,(221:0.02511018410279043,((222:0.015058576890997478,(189:0.000001,223:0.0024847457095842004):0.017439842768651494):0.018013002897115715,(((224:0.011755410297217387,225:0.013156932482758964):0.0050125330837199385,(((226:0.010178601175298955,227:0.006558512664726456):0.011127519062774729,228:0.010587151351420099):0.004939268025222129,(((229:0.01272213199082391,(241:0.04629639379039095,242:0.02531890813335765):0.01255704122090461):0.003231937354544045,244:0.03981815300361702):0.000494,((((232:0.007774769797001318,234:0.011623728446950017):0.0026991230487383605,(((235:0.01098375107472378,(236:0.016951858917169903,237:0.000767):0.000001):0.0029697047424660965,238:0.0071439360467722484):0.000001,(231:0.006652439439380955,233:0.0069095015131027055):0.0017607105336364807):0.000001):0.000601,239:0.009301671755114004):0.009210932404357445,(230:0.021407191558992338,240:0.02090433634179727):0.002938971826608213):0.0015906224724539153):0.003452343213862757):0.000001):0.000657,243:0.02101051088784385):0.000575):0.000994):0.0036314526508478234):0.000001):0.012165992721155223):0.0071926966413623):0.002409856114930862):0.005558113942929049):0.020457723993826088):0.01885755747629783):0.003240130852375475,((246:0.04194138582549149,((247:0.0056613340235800716,((248:0.0018805632307931268,249:0.014090527351778771):0.003940833973682834,250:0.015152340118185722):0.0020769999326198238):0.034842855907028576,(((132:0.006660011436841603,133:0.000001):0.000001,((((252:0.02585390630469917,253:0.015749338321607294):0.000001,(254:0.011707905384110458,255:0.004345152580362178):0.008129705753652046):0.0030426755063354513,(257:0.019048219842268496,(258:0.015720740519206435,(259:0.025124399579713092,(262:0.006867994501770122,(260:0.004024545956772818,261:0.01904492732804248):0.005029307908600063):0.002811064215465046):0.02514189033466507):0.0027262803669321303):0.0027690387228362684):0.0011637761985668817,(251:0.03540127075834519,256:0.018197778866768925):0.001045980051503977):0.004888194079088528):0.013186509015394386,((265:0.017570454758740753,266:0.025427485881820307):0.007560605588333245,(263:0.023664952037017902,(267:0.00648409684850962,264:0.003970068311539499):0.01023843594452483):0.000001):0.015609617221637324):0.016367111980500917):0.010652078449702496):0.003063600727682403,268:0.05317111494745646):0.0051291111751002455):0.001901374049257705,269:0.06396220518514617):0.000141,((270:0.05707560318156554,271:0.10095018361072293):0.01584801603731775,272:0.02667530351723227):0.0037751486369849638):0.0024163146207861427):0.015632149466256417):0.0028358555975180858,((((((156:0.000001,((149:0.0401067639165561,145:0.02908734570732309):0.014081529268381025,(((153:0.000001,154:0.03572613438621572):0.0072020894146959434,155:0.014463867568250185):0.006821639815174094,(((157:0.000001,159:0.000001):0.000001,(146:0.000001,((147:0.000001,148:0.007243565401001524):0.000001,((158:0.052484874849613804,(140:0.06631093487714539,(141:0.0076693173022853705,(142:0.08259135087002142,143:0.02357597951156041):0.000001):0.006488771925870156):0.03296706698975344):0.000001,150:0.031053201879852454):0.000001):0.000001):0.000001):0.000001,(151:0.000001,152:0.0212909144767554):0.006997892940249692):0.000001):0.0070214644863990415):0.000001):0.014170985232626316,144:0.000001):0.028402738872094133,139:0.08592093312182322):0.000001,((134:0.015053128312386211,(135:0.10677036047544881,(136:0.0401963332636356,137:0.013633904852561838):0.0719792385136279):0.0634843115771601):0.0012428194841451771,138:0.05746344443795021):0.059937344621270414):0.02015980057259521,160:0.06174867699875146):0.010516944674925085,(((((282:0.008080090998441196,(((284:0.016115840920371178,(285:0.012441083063356504,286:0.0037656451413430503):0.000001):0.000001,283:0.027755800764975146):0.0037503647486362515,287:0.007082875302889192):0.004777292103287991):0.010656611207768271,288:0.011500253171484376):0.004767884429073246,((289:0.009605412015463149,290:0.006235897002189734):0.013672593338047753,281:0.019562977542262106):0.0014762480097664835):0.0455680577514447,(291:0.07373204421828516,(277:0.04761539837943864,(278:0.024733457138016387,((275:0.021535163255301377,(279:0.018210779962003553,276:0.02658514640610337):0.000924):0.0036533110165559053,(280:0.037392424689429465,(273:0.0012533820972001526,274:0.016429473872224484):0.015536375062149315):0.0034707772172162263):0.0038235996134313357):0.0016589929592653258):0.08522872825251777):0.000967):0.007876431203147256,(((293:0.024102727484180072,294:0.052951006981744486):0.0016376524962912386,324:0.000001):0.000001,((((((331:0.029728017316154536,311:0.015343037862234964):0.006810737790193123,309:0.04014421852588833):0.007787928788324568,(310:0.035932638895033675,((((299:0.028090790014380498,(300:0.0632084567012895,301:0.010474786589577371):0.0032748033836663007):0.006194430936277536,302:0.04057083405471737):0.008603381371391534,((303:0.032106258222840876,(304:0.006791749930447387,305:0.017580579185356136):0.010376498749398434):0.010428311891621403,(306:0.019777602892404027,307:0.03144076500081832):0.005658609598625173):0.032254159133844836):0.004051232061472494,308:0.04298741227097743):0.014167900902690444):0.003107692935033486):0.006702014372840853,((((313:0.02080700827671998,(315:0.007252402644043026,316:0.010015283882265882):0.009082699712633367):0.0037893774075882223,(((317:0.006878432050078556,(318:0.0038057293867612848,319:0.003259317230932017):0.005508918110859018):0.000001,320:0.02045630211387594):0.010776704775674094,((321:0.009925746840563038,(322:0.000841,323:0.00084):0.001680572572899664):0.002278041420489669,(326:0.001927998670454586,327:0.004997499064967015):0.0076067582432118525):0.000001):0.002280570407472205):0.00405905934648165,325:0.027409681245188996):0.0014229667507776366,312:0.012839697608490762):0.012609351848852667):0.004595400580259202,(((296:0.013438702812310452,297:0.05639016123072717):0.007875723717651004,298:0.03428598830067631):0.009347997514476748,(((329:0.007844457854628303,328:0.012318445763186775):0.000702,330:0.012975039519889304):0.010569784187071756,((332:0.025809813694362232,(((334:0.02535135113427561,335:0.011247390058758893):0.004867417238958597,(336:0.026607940584369643,(337:0.03348984525506622,338:0.000001):0.0033231306933945636):0.003987435648188943):0.000001,333:0.013803727935476623):0.004746648463325233):0.014118002408486362,339:0.02353089302518103):0.01393522299740751):0.004505648066644172):0.0013534556554559158):0.0072245463144487215,(292:0.037252907211106995,(314:0.027601318864922873,295:0.019903358907431223):0.014671446827750966):0.00288215816950509):0.0023565247099495874):0.019990833946937847):0.007935371049469283):0.0074538959493649):0.000001,245:0.000001):0.002912712734375431,340:0.04063631870435839):0.000889,(341:0.014095462169141737,(344:0.025749597861364652,((343:0.10606649118183764,345:0.000001):0.01538150909754742,346:0.018661146207119016):0.0024456733296219393):0.015094548247783677):0.0374932689445977):0.002262577621295459,(((464:0.002977580889706814,((460:0.025966921635599435,461:0.01303817069474912):0.000635,(462:0.000874,463:0.000001):0.002629440463211992):0.002618768664146116):0.028239193967551528,(465:0.03453113030299874,(466:0.024023768129872277,467:0.017589801279328625):0.018079759493349477):0.014674065141953003):0.027451120538221713,((348:0.04503022895708006,((349:0.018348729589558986,350:0.013939240936137198):0.029204686424580524,(351:0.02020326886797648,(352:0.017217688973634897,353:0.01879750294135161):0.00198132270412462):0.025774790177576234):0.006712382429705841):0.014717758501382967,((370:0.011243731062193278,371:0.0511536732222657):0.008641208614940556,((372:0.01097804725007168,(((385:0.007933076327259075,386:0.009817065307549049):0.005034172108096496,((((374:0.009122315044003612,(375:0.00566336164953284,376:0.005865315412601749):0.000861):0.003010705654291713,((381:0.01418320682160922,377:0.004506923136801908):0.0013004371497630281,(378:0.010485803472744068,380:0.01462310121243194):0.000552):0.000646):0.000653,379:0.007502475129197324):0.00964096006841155,(((((387:0.03243201134077874,388:0.019615706220422205):0.011446827673951856,389:0.015105552943417887):0.023081295075265906,(390:0.021327210300758254,391:0.01839208334152758):0.004270075294579815):0.019736808366975497,382:0.05128975804315979):0.0043412384778881785,((367:0.04593512415825895,((368:0.01433398991375959,369:0.017793463355116043):0.01616965476735276,((((355:0.0017909602732849295,356:0.006393970322076315):0.0071089617867927755,357:0.005762490418924244):0.00185320836529093,(358:0.008328934375407408,354:0.014924984401901029):0.000001):0.01583359710039433,((((359:0.04791474359612355,(365:0.076708768985926,(361:0.04385288553366464,362:0.05729913468742294):0.001654901857706424):0.013346227394239556):0.0014793215067716659,364:0.027522570247011567):0.000437,360:0.011570901981688392):0.009188424252597638,366:0.027430691136246178):0.026091706921497895):0.0018340206447431872):0.0018695038884133852):0.014003700778251653,(383:0.006709218035655612,384:0.010053631596735274):0.031879896644732134):0.0022756556029849264):0.0016969860929396418):0.004452535133224179):0.000001,373:0.014555049012167372):0.004459622760918348):0.004488092859732437,347:0.025149281549115006):0.0021237640750323547):0.0059424952243719315):0.022909490392805553):0.008726726781994171):0.000001):0.00200023528246219):0.000001):0.0023648695875829423,(392:0.027042902590581425,(393:0.009850945305525481,394:0.00999188799983442):0.010045119405118288):0.006165235359028288):0.0012448662647647577,(468:0.019367898761101114,(469:0.010767734807525797,470:0.010120343809473999):0.0015613063022233429):0.0387764550797575):0.001184203889691487,112:0.006009092344080889):0.000001):0.000001,(113:0.004861588353044014,(((116:0.006822788120103378,114:0.0030340694104216913):0.0014992775001882593,115:0.002257024429345423):0.000001,118:0.0010765952893393017):0.000526):0.0032400282197125757):0.0049813355085413435,(473:0.005661202850117875,(474:0.008603656673166104,475:0.008549271207516097):0.000527):0.004470403727065783):0.000001,((476:0.014462133768212333,(477:0.008741937973754539,478:0.014141256371904212):0.004800045621202871):0.021113135983104693,((479:0.010804668861697323,480:0.005821571076039071):0.012732878429177762,481:0.010341033849251651):0.0030197495848069207):0.005106399674865495):0.0017650587803205303,((482:0.012059611463282544,(((483:0.027900395453900925,(484:0.014424394168805366,485:0.000001):0.016088116724309907):0.0016215556369023013,(486:0.008876831891269976,(487:0.02133609758281314,488:0.006244662893277382):0.000947):0.01203148962296392):0.0015272771782902093,(489:0.029119790742135734,(490:0.02462335841329879,(491:0.008286771005152137,492:0.0095256009727177):0.02454634255548494):0.017482931078703124):0.002816921935488689):0.0011078115874752106):0.00265563588360685,((493:0.0038616248700618547,494:0.006076569572959586):0.004393719865312453,(495:0.003560406770437701,496:0.006648356672350233):0.007924070341244292):0.007603355352504838):0.0010881001166727898):0.02424428881220814,((((((623:0.003817804289429023,624:0.003591734388002204):0.007787234710126967,625:0.009231610601111056):0.000001,((630:0.0165745749993873,626:0.01206712144631376):0.0023753913595657827,((627:0.018277358981474645,(631:0.015517818787963739,628:0.012546550292210213):0.000799):0.009528120015874183,629:0.017684930513396962):0.000261):0.002715565563620231):0.006484751761802164,633:0.04481990102484683):0.005146981698509302,(634:0.03808654408446527,(635:0.022287516712156532,622:0.004428361346919756):0.007495123281891267):0.0037248186992840395):0.002763742728772015,632:0.011581745367638235):0.03190988052074246):0.0034437589534687374):0.00440997092997931):0.000001):0.01708961927947686,(1:0.05506682801760601,((2:0.03279088436047477,(3:0.017386109661485332,4:0.010501348680509478):0.014925784142988441):0.002624487029469746,(5:0.01600973406655394,6:0.027252349994737548):0.0232556038417649):0.033826587039629326):0.0022591191266569358):0.0020891109570773917,(7:0.027880026637282604,(((((11:0.08158750163502525,(12:0.07950906637012121,13:0.03710144655215966):0.01944692142850416):0.0022287768681078617,((14:0.07559809301491685,15:0.03854780252329737):0.00815688289632545,16:0.007204649144403098):0.000001):0.02017130356207919,(10:0.0465506676571078,(17:0.011082340432624464,18:0.016544276914295875):0.020596249305607592):0.002500324264565528):0.011076293671332877,8:0.014800719039642706):0.000761,((19:0.009831957094528294,20:0.000001):0.00591945895923991,9:0.05735921468772187):0.006585994543129782):0.022826534246959986):0.07841463670147024):0.01925133604321386,(((640:0.08266615557248662,((641:0.000521,642:0.004662307984408508):0.07717867924247539,(((643:0.004719965168802941,644:0.08595992491610926):0.023371299254152586,(645:0.00437383039402832,646:0.009458743274980105):0.03562714831335542):0.0036860546219703787,((647:0.022023306195346752,(648:0.009035559104832674,649:0.011784105660819975):0.012219914745290335):0.005509704499850342,(650:0.03301797227051274,651:0.04583625776715052):0.03110148248475816):0.009023676197608004):0.007356880334305783):0.03626576158493401):0.028031867822056435,((652:0.027129963445776843,653:0.068093311831619):0.013743877178524997,((((654:0.005777280039984203,655:0.021833284665779537):0.04347182585896539,((656:0.02434865055401237,657:0.01534129157555468):0.02044470442931587,658:0.0339825014221415):0.000384):0.008256070877728006,(659:0.05377322561327144,660:0.05023760433225824):0.07466467386529863):0.0025387425361594385,(661:0.046504180266716176,662:0.04142272399999525):0.05229308062840049):0.000001):0.03786041388952187):0.003940886193591467,(((663:0.05226406106650301,664:0.08291302496783694):0.032467244527647654,(((665:0.007462123896000687,666:0.017496280189987876):0.04660244285421679,((669:0.07670117507756641,670:0.11795127781110105):0.061231423443923044,((671:0.014490563146820788,672:0.03969398377293688):0.01656214017270683,(667:0.008443602382190812,668:0.03881948796484056):0.04347157336675392):0.0045102087663380485):0.00912193799125473):0.019276012084166235,(((673:0.04037968568711565,674:0.014012750175174546):0.08442170779836122,(675:0.06400716091860054,(676:0.02597273925662625,677:0.026307900836347885):0.039829556433064635):0.001332782347019705):0.0033699027045445006,678:0.05208792717831897):0.0029407145185525183):0.012994423532682509):0.014918366901935475,(636:0.247960882038837,(638:0.20210006811986414,(639:0.15072234305124368,637:0.13939830860185692):0.008062370118097467):0.011428790215760317):0.019958437154613606):0.0011161085873429392):0.01925133604321386);
	TREE PHYLIP_3 = (((((((((((((471:0.006960470782573589,472:0.008125950303937163):0.012741416455343173,((((((121:0.02518691145403774,(122:0.004262117223818191,123:0.016664878020111528):0.003523891663645169):0.0077935666464924456,((((((((126:0.000001,(127:0.02504651574939999,128:0.000001):0.006624475889487147):0.00665243358679688,129:0.011833670826021879):0.000001,130:0.04152772418771158):0.0034861406314689015,(131:0.01760643506046066,((363:0.04122652674169709,124:0.000001):0.01163066745102095,125:0.017441528275834086):0.01333126000708897):0.006407420788248741):0.013949591216223009,(((163:0.023958916804336157,164:0.017328370463082315):0.00341314432664438,(161:0.012842252124680396,162:0.018551529520033316):0.005780286770650834):0.009989614329893879,(((((165:0.000001,166:0.01584090942362144):0.013345626500509323,(167:0.0348781426400887,((((183:0.04231777906506919,((169:0.01652009144317074,((170:0.01266317125907052,(171:0.005805233179346484,172:0.018120174127602112):0.0019661869564230397):0.021849516513594052,((173:0.014032521302764151,174:0.001056302793016652):0.008753850581047438,(((177:0.000001,178:0.016016588966434386):0.01596237328098215,((180:0.02803544913248768,(181:0.006960758599393133,179:0.001185672077866608):0.002517801118559687):0.00880568601774163,(176:0.01934430832409323,175:0.013828233710207813):0.000001):0.004450592862174274):0.0037527147035754304,182:0.027926704875671747):0.0016243228875558323):0.00558825747371033):0.01564539255272801):0.007368255134827915,168:0.019228466205996577):0.001845475269359203):0.0036462009851227495,245:0.000001):0.000001,(119:0.12112231317119625,((184:0.008121975154691203,185:0.008753443878582024):0.014063687010818025,(186:0.006569714341399521,187:0.030287758783233074):0.010011480879112333):0.003742670624823234):0.003205724429350172):0.001984065448910889,(188:0.029700528600086158,((191:0.022903075490957582,(192:0.0374417537697229,((189:0.004534091644243875,194:0.02656468487716725):0.00610584344565054,((196:0.007044777643512289,190:0.010901685441904006):0.000001,(193:0.02325096352087897,195:0.0017625973890337933):0.004713824824482988):0.000564):0.001449511873402393):0.0031686741094886467):0.021599830302701576,((197:0.027085744343417432,(198:0.03547211264467063,199:0.01910666056669017):0.0036227405377615048):0.015502837985454532,(((222:0.013206076089644978,223:0.022021786713875568):0.024537626006243513,(((230:0.027665852914699605,(229:0.010416188325451445,((243:0.016963715700712395,((((238:0.006403033977481764,(231:0.012485589287637081,233:0.006639490798886383):0.003950734743058208):0.00051,((235:0.007530243329210724,(236:0.0185648611245266,237:0.003694955525984533):0.000614):0.005398718032453282,239:0.004259780800590445):0.000001):0.000001,(232:0.0042496481342535085,234:0.010645553803102567):0.0005):0.01255193020817744,(241:0.04083207123440078,242:0.01831700428064708):0.011325880438265467):0.0015798086338446322):0.00207308771727631,(240:0.01864486723715411,244:0.02583465324155079):0.001226025183652166):0.0010783719577372169):0.000624):0.0030531871129613835,((226:0.0021480586584701157,227:0.004225042075445861):0.011945388896294885,228:0.01387149152242163):0.0071382282619250545):0.000001,(224:0.010503323989992947,225:0.006583509439775771):0.004040591255851817):0.0011893100217520668):0.0035090018260838904,(221:0.023729786125332466,((219:0.026103780811605772,((((200:0.012029470826157254,(201:0.010148494127051511,202:0.005885978627677118):0.004255741845979353):0.0023660444290157646,(203:0.002030545353922638,204:0.0015651571358921406):0.011352731556729865):0.01726609038679787,205:0.018797611562787458):0.0032354387582941694,(((206:0.016336116897767303,207:0.02763550132868596):0.004883954923295875,(((208:0.010406424089411058,209:0.01207130369193138):0.0018289998891774268,210:0.014213745940184515):0.001237068166014392,((213:0.007378307235809955,214:0.013436178389956128):0.0046793862545504335,(211:0.005460220121014491,212:0.010671682839759286):0.0017483535841041273):0.004522141691228586):0.006665191064847518):0.0022457944409500605,((215:0.01136558852073947,216:0.007278368827160931):0.002349680056733129,(217:0.005287024044059056,218:0.004191910387376573):0.007655612297336933):0.000001):0.018566028241993347):0.000315):0.04418406067395761,220:0.03072592922266129):0.000001):0.0053400860608845465):0.009040152435340043):0.008090472956844058):0.00241050867072406):0.0036807280169073807):0.014651731433947124):0.01731883313079688):0.003890780754533569,((246:0.038586471798293505,((247:0.009099017695166597,((248:0.000001,249:0.009226642073702907):0.0034856519837285376,250:0.009300275629950033):0.0013312088579527411):0.02708616261248532,(((257:0.015385183607989253,((267:0.0014052004872293724,251:0.019702552022171565):0.0028632655695886543,(258:0.00793969863441405,(262:0.000001,((260:0.004749948557648371,261:0.02310666530735752):0.005578916787180936,259:0.01986158904461303):0.007132884645391688):0.014541684161768861):0.0023682078192143706):0.0024483442723798655):0.0015575883319297586,(((252:0.01880856650290795,253:0.013561465028400175):0.000001,(254:0.006851317956800484,255:0.006540327595274765):0.003938187108604286):0.0028927348120636903,256:0.007556835009952121):0.000001):0.01885074641651131,(263:0.022322718821902888,(264:0.011161703715033307,(342:0.05381127234499207,(265:0.01703567537515985,266:0.01400830804845318):0.0035527607283897256):0.000001):0.0005):0.008506539279906956):0.011561385974660814):0.007016217903203255):0.0076189598638081195,268:0.04693519816523366):0.005407861267742816):0.0017167276474054848,269:0.05404843157668604):0.0005,((270:0.041404055037494406,((132:0.014572176610821264,133:0.000001):0.006451181668248758,271:0.07559483867355685):0.0042531383002193295):0.013014758036107212,272:0.024949355397808622):0.015209762368880029):0.001551920807456111):0.018243166163458353):0.006195378745802008,((((280:0.03585681780868692,(273:0.0014230141639968291,274:0.01570687128153395):0.021091299075987505):0.004196219269066817,((275:0.022150577287483455,(278:0.024383411370835266,(279:0.015191954708762258,276:0.015311187855456262):0.002023222136442368):0.0039903321605223):0.002548325800378993,277:0.04064058172011159):0.003514100735785163):0.06739324185784162,((((((282:0.007145054145891981,283:0.022408675369873877):0.000001,286:0.00830117017899653):0.000001,(285:0.012423826270402906,(287:0.0034577809940448756,284:0.009055280002689401):0.0013783909719333586):0.0022688043061562155):0.013981542354530238,((289:0.008973797987245787,290:0.0013794424148868896):0.014169724053740056,281:0.015775076073615658):0.000001):0.0011175307839355775,288:0.0160967806410602):0.046188877434181146,291:0.0700193262923748):0.0014755260738419976):0.008213987483711419,(((295:0.02633975028339918,294:0.04204170719146388):0.002349573541050917,(293:0.013784743686274283,(((296:0.010271635415415412,297:0.03902271233985625):0.002914331226193307,298:0.029590156221719763):0.0034768093919639045,(((((310:0.03002319660825589,((((299:0.014302820680827036,(300:0.048577268414628796,301:0.008474703122417738):0.005097385133223901):0.007772312095307419,302:0.041792560265373015):0.002909196163153502,(((303:0.02990276935172492,(304:0.01047700418571088,305:0.015380773426858044):0.0051460685417441246):0.009107667172641226,(306:0.02417134321990191,307:0.018952589695212397):0.004022022331525958):0.017808996340854047,308:0.04528646354911356):0.003144030981285577):0.015043643514565296,309:0.037443648785354):0.0015579372042831077):0.005264420499644014,311:0.024490147484678076):0.005137806175498353,((((313:0.010114241333154772,(314:0.020248354790341448,(315:0.006340744121180443,316:0.010061580054537401):0.007250249452888448):0.005982651160114596):0.0036773420796465846,((317:0.0035180066050946256,((318:0.000521,320:0.016378296454178556):0.000001,319:0.00516105951219905):0.004069087230093519):0.005494743752692698,((321:0.005958096054962524,(322:0.000001,323:0.00077):0.0015420994188769855):0.006047394430072138,(326:0.004957888232080633,327:0.0037752498145820572):0.007358779812175819):0.0014175017530172274):0.0010749578466852435):0.000001,312:0.010188347515057717):0.005891562049027869,(324:0.000001,325:0.01650222602947363):0.012612639567405352):0.013521500893345691):0.0011106283104218408,((329:0.005013899813012423,328:0.011353646138335548):0.0022993510550737284,330:0.009903059234007208):0.011878364140766694):0.0031482114115795206,((331:0.03678707883865885,(((334:0.017820347869284853,335:0.011592666588973812):0.003240649741491507,(332:0.023490823363716738,(336:0.029782717550670232,(337:0.031040727336971052,338:0.000001):0.002096264050433577):0.0023468199086436135):0.000001):0.000001,333:0.018343849520392117):0.006786993328371583):0.004962733153138967,339:0.021045402067780456):0.014524425303090187):0.0010840413287576517):0.012480958674910742):0.000934):0.004786815601753476,292:0.032653458170810994):0.013054305036209066):0.016298424236918154):0.0017231774201948529,340:0.032409213648291274):0.005128199596083707,((((145:0.01267809057897995,(((149:0.04161582512895688,((153:0.000001,154:0.04040472241108515):0.026826832291909717,155:0.000001):0.013339045519742241):0.000001,(151:0.000001,152:0.006700576517896042):0.02004368978633708):0.000001,(157:0.000001,(159:0.000001,(156:0.000001,(146:0.000001,(((140:0.000001,(143:0.000001,(141:0.01574616772872744,142:0.007875057262234888):0.000001):0.007930951158355105):0.007910924167489942,(158:0.033766446704276955,150:0.007935073910148732):0.000001):0.000001,(147:0.000001,148:0.006949623812290571):0.000001):0.000001):0.000001):0.000001):0.000001):0.000001):0.000001):0.027336037990643353,144:0.015325366107592674):0.026600403062544763,139:0.08260208799469564):0.024307766031763187,(341:0.016795255178198614,(344:0.023922966996828884,(345:0.020472020702887526,346:0.020517432885870504):0.004760835228008522):0.01573808918784095):0.005491083211101307):0.017291774761838755):0.0026734917404329385):0.000001,(((((134:0.048172361687561484,(135:0.09951008038431851,(136:0.01801360520243194,137:0.0190479628596216):0.06552152708044909):0.0012440515540217136):0.02394802463845449,138:0.0745521044040473):0.020091974657331244,160:0.05350667034682978):0.007017143099286317,((464:0.002130931506087605,((460:0.012945624791988738,461:0.013147650951554322):0.000728,(462:0.0015234467233825133,463:0.000001):0.004470939435812691):0.0011377642907452505):0.02368122145179612,(465:0.03278129914881179,(466:0.023751211079461668,467:0.014581291751044136):0.009721993430533626):0.009821510665243782):0.0035682888673599688):0.011708018382293123,((348:0.053347180265340834,((349:0.013661951071907407,350:0.014522116894411822):0.028643402126830256,(351:0.023936111292309926,(352:0.016688591964260324,353:0.015990015661922333):0.00444373623639854):0.016911605875029722):0.004982842638948408):0.019005080969404328,((370:0.005778019553815463,371:0.034543923537044496):0.009151220665737446,(((383:0.005622236383871807,384:0.007706367249298567):0.03546231334163866,(((385:0.01451482604795118,(343:0.09820294155121857,386:0.000001):0.00761921173370514):0.001395812673243231,(((387:0.03109803465453381,388:0.009696280639994318):0.013108373143179246,389:0.016904849466827614):0.02172275642527483,(390:0.017961579660546297,391:0.02469892960938358):0.007913140424325848):0.01874101270420398):0.004041631792835786,(382:0.03566690611804825,(((368:0.010708734511968623,369:0.01239983194172202):0.015883607203937982,((((355:0.0023800514056696743,356:0.00795932051223046):0.00284103688680239,357:0.007087485257789273):0.005630540554681456,(358:0.004799053670209702,354:0.013131383751387287):0.000001):0.01582037986772544,(((365:0.055940305492014154,364:0.02612830237193894):0.006846218955552463,(((361:0.04577082795905681,360:0.013576903224239519):0.00335723497487071,359:0.04338925736555574):0.000001,362:0.045676430234757606):0.000001):0.010924798390251443,366:0.02496700836529748):0.016488061094735034):0.002632631447519414):0.000001,367:0.03084506533107271):0.014735555246028015):0.001702855027179521):0.000459):0.005087499728726028,((347:0.02051321260516779,372:0.011149857634848976):0.0010336916605464912,(373:0.01320560037581723,((379:0.007293363164812135,(378:0.010001652230322273,(377:0.0064804240226995265,380:0.010729281142061915):0.0011853828417783638):0.000558):0.0023956741767769047,(381:0.014629385506192865,((375:0.0038565997121776585,376:0.006558392815310011):0.0018134536935117524,374:0.006017510308140145):0.0015274781326968685):0.000001):0.006990560079865525):0.000635):0.004005119729389113):0.000001):0.008618135226231612):0.02852232878001584):0.004250560906274127):0.00057,((((((396:0.016295736905240266,397:0.006500157542207789):0.010870030534737278,((452:0.030816626144860318,(453:0.04012843846513497,(454:0.01842878546107804,(455:0.01572176100381188,((456:0.010711480646543729,457:0.01466353105768981):0.000911,(458:0.02723639291246662,459:0.009454844171278756):0.00295156256288865):0.000767):0.015955054672179562):0.0021179833986650675):0.00309066827290722):0.034489317660845044,399:0.012880930518374354):0.003250069649714498):0.000001,((400:0.005884503887151623,(401:0.007568064324526906,402:0.011362709481036098):0.000001):0.03361127800065898,((((406:0.0025596622082459373,407:0.0057604918142844025):0.01938570212716065,(408:0.028361228391293118,409:0.0062190998190262145):0.0014959543386441102):0.0022920477785209835,((411:0.023509331622336836,410:0.000001):0.013945653967319078,(403:0.013502089156125134,(404:0.04205150575729486,405:0.011461105875736463):0.004109408494362823):0.0037093548340657047):0.000636):0.009845120796063101,(((419:0.007022570889045617,(((417:0.005276903606199851,416:0.002631240180876836):0.000001,(413:0.010162300807953996,415:0.000001):0.00978075363970775):0.000944,((412:0.000001,414:0.014362162663292844):0.00612026323761936,418:0.011049375592730181):0.000001):0.000001):0.004955139672172163,420:0.009917614031613243):0.008092584820307289,((436:0.000001,((421:0.012897018658316505,422:0.015121663263244786):0.02030475846548347,(425:0.010134329444781529,((((429:0.017446572667957537,430:0.000001):0.008052057193127574,431:0.011034017669028532):0.022327899314921202,426:0.004367544367846696):0.004003064104610296,(427:0.010334287506862778,((424:0.000001,423:0.0039184450656609675):0.000001,428:0.008344110868926303):0.0027639805048318266):0.000085):0.0030027968954213363):0.014233509749110997):0.008975985812653436):0.01131253920570242,((432:0.008746112123537991,433:0.0486666468003822):0.0029802834677345098,((((448:0.000001,(438:0.020650540862643483,449:0.000001):0.0032810128739239764):0.0032755309831175843,((439:0.00510332487256114,((440:0.007873254184247697,437:0.002580758413003889):0.000001,(((441:0.003785010035888775,442:0.000001):0.0018880872319786942,((447:0.006085393745776776,444:0.015232579769318648):0.000001,(445:0.000001,446:0.003005992554114869):0.008346824501779907):0.000001):0.000001,443:0.000001):0.004386193319866982):0.0020204890721846687):0.0032532349090343905,451:0.02085954715062969):0.001107635638710252):0.000001,(434:0.011634024900804537,435:0.026078128913620314):0.0020811388988445324):0.003296967483979529,450:0.006504970953437499):0.01364389187489328):0.014725515229988951):0.007981317198210726):0.002230499305629957):0.007254206461060424):0.01132843923660323):0.000943,398:0.04032116054154672):0.005848046368484219,395:0.0019858811382519746):0.000693,(392:0.025148416655674886,(393:0.0026508161021686605,394:0.019740391022341444):0.010661046534677402):0.00103923273307424):0.005269087447651322):0.000588,((468:0.020271297065095308,(469:0.006418763836712101,470:0.009653662286382661):0.0014975010405331565):0.04401445414298332,(113:0.007789431203128136,(((114:0.0034595608830613415,(115:0.001377005490437199,117:0.004834367287022846):0.000001):0.000001,116:0.005540756798886013):0.000001,118:0.006010810655808667):0.00117567319778771):0.004833413867430328):0.000321):0.0012302222041137999,112:0.006305204748344161):0.000001):0.001843601796186215,120:0.008723914195982):0.000614,(473:0.008885540739847115,(474:0.007702184681078032,475:0.003635129379748788):0.0014760029238896461):0.005343985583192354):0.000001,((476:0.008378644803061061,(477:0.008368455516420178,478:0.01270010190833142):0.0017114731545537058):0.020633198319075053,((479:0.009181101398039132,480:0.00829695343711237):0.011477397627059646,481:0.007804237153790651):0.0061024482296146215):0.005924492638125053):0.000569,(((482:0.006340525588974711,((486:0.006667647082732702,(487:0.013541536890046231,488:0.007345609907808103):0.001936336229059248):0.012600793554188599,(483:0.02071221337603181,(484:0.0435205847251516,485:0.000001):0.022080316387914693):0.002387710883456732):0.0019319795457687374):0.0023720285747761073,(489:0.01913068718545083,(490:0.03201858987536918,(491:0.0030110858737124745,492:0.008539699922126668):0.019921120648604313):0.017259674989791415):0.0011972907382602441):0.000539,((493:0.0052037931503650285,494:0.002613528540833241):0.004142111776083817,(495:0.006718403283280284,496:0.002108623888568542):0.008097335365205634):0.006772271379533941):0.000516):0.026046802350370452,(((((((((600:0.013290997134683414,(601:0.000669,(602:0.000001,604:0.0020142088662137097):0.000664):0.0069380582057080465):0.0017063351353718817,(((508:0.000001,((((547:0.019964761700404215,(592:0.004687710360496663,(596:0.0024021657788723698,597:0.003142309666488538):0.0015561582136231166):0.0023118414661630294):0.000001,(593:0.009948444449047671,((586:0.005472899605997495,((587:0.012751597944646488,588:0.006203574089577429):0.000001,(589:0.009697961225876548,(590:0.0024984242857344773,591:0.004734291262286738):0.0036221964642063863):0.003963743820400909):0.0012965045116315366):0.000579,(584:0.01740963042282274,585:0.0022836993543480216):0.005434319698133745):0.000001):0.0035410751650127273):0.000001,((594:0.005608361142070862,(582:0.015806326135666838,595:0.0032815078558290508):0.000836):0.001710145388260619,(583:0.011348006330999827,((557:0.006484158609182729,(((((((565:0.004909813020677184,567:0.005396665127387694):0.000001,(566:0.005498396881310714,569:0.000895):0.000891):0.000001,((570:0.00220997430538226,561:0.000593):0.000001,579:0.000001):0.000001):0.000001,550:0.000001):0.000001,(560:0.000001,((563:0.000001,568:0.007933640772525062):0.000001,564:0.002977339939010778):0.000242):0.000267):0.000001,((562:0.007232376574210198,(551:0.006593966305217649,572:0.01612916650027066):0.000001):0.0010642098091110394,((575:0.004173813705560614,(574:0.005320704477828714,573:0.0013663251721253776):0.000001):0.0011811264663735205,571:0.00660222706762554):0.000586):0.001022925776947209):0.0021904804425019785,((577:0.004221531835192968,(558:0.004693125409362729,559:0.005983149245423278):0.023740176381087597):0.001878601557395291,(576:0.007828371700890454,578:0.013644595443693187):0.000001):0.000001):0.002868177030658963):0.0021286551057562247,(((549:0.03597978197725954,546:0.008588684675769355):0.0010243647339680645,548:0.006851896464865726):0.0011885787206712057,((580:0.0035269806710790776,(581:0.003025231205976373,555:0.000001):0.000001):0.0021045460294207997,(554:0.0061205636517840875,((552:0.008198292004965975,556:0.008728121704888818):0.000001,553:0.011716319570229382):0.000001):0.0030821896984989565):0.000001):0.000001):0.0010208080342317331):0.000001):0.0019696867512928712):0.0059371905363493245,545:0.005504462640354869):0.0011116759605728898):0.000001,544:0.007838833520706917):0.000001,(599:0.010025628462504075,((606:0.006746750183598331,607:0.007580831057085759):0.0012019534452297823,605:0.0039120690508656995):0.004422391042375791):0.000001):0.000001):0.000685,((598:0.012438351681658886,609:0.004961943933000783):0.003041076339538066,(603:0.0303310181516842,608:0.000001):0.015640078916584838):0.000528):0.008051516457412573,543:0.009233746031579598):0.000001,542:0.00348340975910405):0.0030710999664662893,(610:0.021016412901494697,611:0.02095699582001768):0.002483866836825798):0.000001,((537:0.009224274394318503,((539:0.002054031618224496,540:0.0068842946036724905):0.000001,538:0.0034218768041849993):0.000001):0.0028006884676240484,((532:0.013786317453793096,(((618:0.010218454138352734,619:0.010785046617176967):0.000057,(620:0.005645675061293315,(((613:0.000001,612:0.006430671154819464):0.000001,(614:0.009619513282923306,(615:0.001634617675263197,616:0.0016035431877956374):0.001549025284224387):0.005373649945473569):0.000962,617:0.009799574783460045):0.0077113364764521295):0.0015150371734028538):0.0026197207173665935,(535:0.0029324273365687117,(533:0.005669021848308855,534:0.007756551644279109):0.0012256416615307342):0.005346892071219921):0.000592):0.000001,536:0.008925062965104693):0.000001):0.000604):0.0036730552458497075,(((((509:0.00792098782965117,507:0.01521607556420301):0.0011473141109210573,(506:0.015551107135619599,511:0.006099812859385805):0.0016071739604501712):0.0030076155151157876,(510:0.01809358578166139,512:0.0036692234451157777):0.0021704581623059687):0.003135174442834712,((((517:0.004542411364789771,((505:0.006763522773817894,513:0.05775316490992701):0.000001,504:0.005464354267482437):0.0023881765891003194):0.0014698414298309561,(((522:0.0060668450158305924,523:0.0066054565038546585):0.000001,524:0.006891185311768659):0.0015560762848312452,525:0.014977322670144445):0.004190583044804306):0.000645,(520:0.022612619914340014,521:0.0074533811287275905):0.007186957766442432):0.000001,((((514:0.012835149972191902,515:0.005787132393096703):0.0056720532704294235,516:0.015969087964710832):0.000947,519:0.012268980722377714):0.000675,518:0.005087705190474045):0.000524):0.001012357311588581):0.0036420839422700107,((528:0.023027079110629366,(529:0.01611846276907529,530:0.01160798729293561):0.003066287540601085):0.003946682665405746,((541:0.007602326969437095,((621:0.039211799524086294,526:0.00598389051755537):0.00484748052954268,527:0.010334367380626245):0.000001):0.0010077726342526809,531:0.0034075363450089932):0.000001):0.0010157163686933543):0.000486):0.005503339168410018,((((498:0.008691659771712932,499:0.011922087014517793):0.0028880883196624836,500:0.008857818269909359):0.00880972640365655,(501:0.01348607767399467,(502:0.027569985617953943,503:0.009842096315379942):0.004363121434200438):0.000716):0.0015258218885942972,497:0.009643177622517138):0.001201234528575177):0.007550050879921429):0.005090533173273499,(((633:0.032118824177905035,(632:0.014528043121325327,((626:0.017348808622875384,((630:0.00636420027987991,(623:0.004122784673460338,624:0.0025571664512218334):0.0038125450006711):0.0019890737516521464,625:0.00817133870722893):0.000001):0.000471,(631:0.01169934989935487,(628:0.004171214184745459,627:0.013395049845799025):0.0026662066283205032):0.004829471545450031):0.0032112052405756228):0.000001):0.004214552282580115,(629:0.013744605563933492,(634:0.033431924902642955,622:0.006807133934157779):0.004737395861588762):0.000001):0.0063586561909268645,635:0.0267779022711648):0.011968080891557778):0.0027287264377454414,(33:0.043317171758948204,(32:0.014718794882135906,((23:0.02792466776849965,((24:0.020081763316794697,((25:0.03370873781816603,(26:0.02060790410579825,(27:0.0062885952643654515,(28:0.015403123117225172,(29:0.005880743137678171,30:0.007086251860209346):0.0058134526463628905):0.000628):0.0020028145252383306):0.015722213458878337):0.008643627706373152,21:0.022465909210602812):0.0033934407288050434):0.0016492128034891142,22:0.03193659069801643):0.000775):0.015504902245630869,31:0.01790907002572244):0.0013215833850770897):0.03595285463485193):0.002630786250377372):0.000589,((((104:0.013167951865321203,105:0.011447012704347066):0.007677905797552686,((106:0.0031675701155110935,107:0.00873473979067274):0.04077709954609873,(109:0.006014224977070335,((110:0.007692432003629581,111:0.009105951911172399):0.004878702773924555,108:0.007770229375252471):0.000001):0.000629):0.004303489426198091):0.000586,(((((97:0.00791897076557071,103:0.0048557190921019):0.0023428222985849272,(90:0.009884304613805057,91:0.003473708813104888):0.0048903310075996175):0.002371388564158331,(89:0.009823291467818922,((92:0.002991128149868727,93:0.009179686600071558):0.010116904850423696,(102:0.006953997534542803,((101:0.0027830032179302073,(98:0.003460794064698455,99:0.000938):0.0018782453505983426):0.000001,100:0.0020758795943791783):0.000001):0.004717413908937951):0.0010803448108810754):0.000001):0.000564,(((75:0.0013916713908802589,76:0.010724526645762903):0.000001,(60:0.006392256420089205,61:0.002824758204745442):0.0034388231412747464):0.004600159500486007,(34:0.024456350318208666,(94:0.009820279476954859,(95:0.006809398198603558,96:0.00634511635405405):0.004201332743847575):0.006019290482397739):0.0020770914304921073):0.007414441728509123):0.0024947310712836934,((((((83:0.000605,84:0.001850451598699209):0.001054211562360044,85:0.004903196813865573):0.003190624948870068,65:0.0017711077770763194):0.000001,(((66:0.012893824883713118,67:0.006434671426633592):0.0027222509878743074,((63:0.004195217679216124,64:0.009153621834167907):0.0027960079927820294,(72:0.00616035038372285,(73:0.004908902240256912,68:0.0174332983901527):0.00131378984480307):0.001184903405054006):0.000001):0.000001,80:0.005011416418778197):0.000001):0.000001,(((55:0.004901216663526839,(56:0.0031344843406141566,((58:0.0014036611099416912,59:0.00214120351606997):0.0021067736630644793,(74:0.000001,57:0.001027526680504332):0.000001):0.000514):0.000001):0.0036050700071272868,(((78:0.005256836619421604,79:0.0010089721192048373):0.00312147439122413,(69:0.00279901658178127,(70:0.0053308963345647074,71:0.008527239466615343):0.000708):0.0022726220734107534):0.000001,((82:0.002571739878189164,81:0.008365201171494932):0.0034195420968542015,77:0.004465448926835115):0.0017371952284985564):0.000001):0.000001,(((((48:0.000694,38:0.0010522569511932035):0.000524,((45:0.007065588550586575,(((44:0.0027766386191353278,43:0.000001):0.000688,42:0.003596903286625643):0.000883,(40:0.0027078315370353194,41:0.004885293932300353):0.002440885679249683):0.003238976584325553):0.0013632738505916055,((47:0.006286019522444071,46:0.006944177873415859):0.000001,(49:0.0017702780651701442,39:0.0017717857180359494):0.000001):0.000001):0.000001):0.0025683021474828633,(50:0.0063260453787453335,(54:0.002963144577260507,53:0.004897620451257289):0.0022229236632765616):0.000729):0.0006,(51:0.000808,52:0.004776906836736909):0.002802874086625797):0.001457154727200576,62:0.006204974534200819):0.000001):0.000001):0.0031730028003445062,(88:0.007585387958246556,(86:0.008358003185761147,87:0.002609904740966169):0.0022584784653345755):0.000716):0.0015221405028578742):0.0017166396745884756):0.000001,(35:0.010050709551209765,(36:0.010024682597751505,37:0.010811855263749724):0.0029345229257051906):0.00078):0.05273431795308959):0.00994061045105798,(1:0.05244467404551535,((2:0.024650853855980984,(3:0.010051284203191572,4:0.008679224243603201):0.017122836768317024):0.003209516871991438,(5:0.018983457094069987,6:0.00784921219106598):0.016714587471417314):0.0344619588620564):0.005006631646864385):0.000001,(7:0.021399829095634336,(((8:0.02780356349743502,((16:0.0265427572591236,((11:0.06856364039599439,(15:0.04004130533932565,(12:0.061197705604818534,13:0.039791328770507964):0.00694952329523094):0.006295270431336559):0.000001,14:0.07412096893243675):0.000001):0.02251623345565286,(10:0.04412508813025554,(17:0.007925945656763692,18:0.013472199157932236):0.01116949631183826):0.0015956761303729337):0.0014287051781499771):0.006559000240929794,(19:0.010495954788949227,20:0.000001):0.01197313809907833):0.013517429040074714,9:0.06017297700875356):0.014601098859544848):0.07698745692040039):0.021494157669537696,((636:0.19694062971811843,(638:0.16308699683305383,(639:0.1292030212197698,637:0.09412832106122881):0.004415742369940584):0.01329199962025314):0.013203925013511062,(((640:0.07699051708280952,((641:0.000419,642:0.0039047728863485873):0.07950822959750893,(((643:0.0020655759520746024,644:0.116650434133361):0.022426131682096218,(645:0.00551709054045718,646:0.004192689431356515):0.02864108592374918):0.005239772898275851,((647:0.02988363168139584,(648:0.011735079842986915,649:0.005456002671943578):0.01271209331897829):0.005723373388288419,(650:0.037942232246333966,651:0.03052145801683056):0.02512931203471839):0.004804849788763587):0.005393669206215885):0.02524521653299302):0.007773554039722018,((652:0.021715277015948314,653:0.05086134555454561):0.009884930178365173,((658:0.045199380578673995,((654:0.00855829299705855,655:0.025220765162841767):0.03722427825785466,(656:0.020667910578627942,657:0.012403850800737868):0.018789567942206122):0.0031266229900471223):0.009712306944421743,((659:0.0542242188125061,660:0.0412423626047646):0.06619622771349816,(661:0.04300389496467859,662:0.03873823536200596):0.038630340552676834):0.003157438767726707):0.000001):0.0360699613169072):0.0032012975552364454,((663:0.04846682973460747,664:0.08305556200004167):0.023899941160759622,(((678:0.058390802953931495,(673:0.03269928926464057,674:0.019431426422583973):0.08345873033856403):0.000001,(676:0.02430292400625604,677:0.019063461501957056):0.03197688268610852):0.005826319367172286,(675:0.0791850925107776,((665:0.0025839397672361556,666:0.02034121247165678):0.056566160938228076,((667:0.0031928284079258723,668:0.031421296262702916):0.04759443668389479,((669:0.09241679683648514,670:0.10363380309619383):0.05126421869439845,(671:0.014365243939254913,672:0.03044743625705221):0.014620622291206588):0.004197422820672773):0.017627455407904634):0.010767395785000371):0.000404):0.008653050717943115):0.02344475873283864):0.003481638503118432):0.021494157669537696);
	TREE PHYLIP_4 = (((((((((((476:0.020233768378247367,(477:0.008298686881803291,478:0.01896475009560398):0.004169992303574778):0.011747228101545463,((479:0.009642396726400175,480:0.011814389386756895):0.01033068883091131,481:0.012607017848800488):0.0067762149890304366):0.00620178663241578,(((482:0.009745783783722609,((487:0.017690403792276214,(488:0.0043401412353604295,486:0.005968377496456451):0.000001):0.012712504515701767,(483:0.0327889345579505,485:0.014647913368563414):0.004326066425713091):0.0017921576026136519):0.0018276661320282832,(489:0.017250646434431097,(490:0.022765994918612382,(491:0.0049408281171113315,492:0.00609104446369377):0.016065747154989016):0.0167018889244857):0.0032407797581170484):0.0018988193600165835,((493:0.00523054019242067,494:0.00257330269123832):0.009257326968471279,(495:0.007864577601597058,496:0.00979166955080879):0.005162830233699339):0.004320686568595231):0.000511):0.000355,(((((471:0.011645106993397486,472:0.00571305069586368):0.013456334082113719,(((115:0.00072,(114:0.0014436945304383937,(113:0.004114665065074754,118:0.004124149892690849):0.000001):0.000001):0.000001,117:0.007964608976229063):0.0023380399314675195,116:0.005800089192107588):0.00234140789889746):0.000445,(((((452:0.03261408233763244,(453:0.042975567061251344,(454:0.022560709362708157,((455:0.012334443940612583,(457:0.022568501535717655,(458:0.024034441462034897,459:0.011562434608642936):0.002955644195013572):0.000001):0.004418788334705108,456:0.012340117071838533):0.007101706731037959):0.0038044651574761176):0.0020531116379043663):0.023918473187024177,(121:0.02145753475188639,(122:0.003925060659756383,123:0.014153899198861335):0.003965914710106508):0.00551499800837033):0.000457,((((((((149:0.04881733207109198,145:0.013278665081411309):0.006430636735084562,((156:0.000001,(157:0.000001,(146:0.000001,(159:0.013135097492937302,(((153:0.000001,154:0.05396070742304048):0.026426544405476933,155:0.000001):0.013146144437874542,152:0.026917553743736788):0.000001):0.000001):0.000001):0.000001):0.000001,(((148:0.020792445617002987,151:0.000001):0.000001,147:0.000001):0.000001,150:0.022823000404933007):0.000001):0.000001):0.000001,(144:0.000001,((140:0.023141430538894083,(143:0.015137590083345677,(141:0.015015113948253458,142:0.03888068485375017):0.000001):0.00738220445420222):0.015420061467749081,158:0.02016933001487155):0.000001):0.000001):0.03309308861452478,139:0.09607606941261483):0.0033904983821291977,(138:0.0714922076574245,(160:0.058114461395065486,(134:0.000001,(135:0.022871833043750196,(136:0.018587436164927022,137:0.000001):0.07808991468870863):0.030578061262015982):0.012980822486583518):0.000001):0.007094443060918597):0.017124584342043475,(340:0.03576150683274348,(341:0.01452301979324669,(344:0.027607031975700316,((342:0.023896632047428226,345:0.01461305973191233):0.000001,346:0.022020161959071236):0.0037464475687960653):0.011594455700048465):0.018791152792764672):0.000764):0.0023243248621776674,((((((129:0.025400244873417216,130:0.03559992359545457):0.000001,126:0.000001):0.000001,(127:0.015139404834036753,128:0.000001):0.012733234589657116):0.000001,(131:0.014355059471867443,(124:0.0035674119163309455,125:0.010675027033120487):0.016573772755458318):0.005043197017251575):0.0185783219703437,((162:0.026695262228041333,(163:0.030475741746601837,(164:0.011528802603865662,161:0.016875358318478133):0.010088952537167345):0.0018908954610475062):0.010888236172691622,(((((165:0.004315535612582037,166:0.012295152100495022):0.026696607207418472,(167:0.03760579990545417,((((((184:0.005792898735760925,185:0.011713993131605283):0.0143304279256946,183:0.049465946007505285):0.005133997921414322,((186:0.006414350806973974,187:0.022135882507317548):0.018643911784650618,(169:0.03780631413570014,((170:0.009505544144791989,(171:0.011901677928839097,172:0.011097202077994691):0.004494881477049542):0.027011197312365703,((173:0.009308940005004818,174:0.0010759142911788743):0.015931968683750655,(((177:0.000001,178:0.000001):0.029679870965073234,(175:0.007523961660284692,((180:0.023902173517712413,(181:0.0042140579553040045,179:0.002267762910345532):0.0042846209933725225):0.006130246795887171,176:0.02239662061462524):0.004741304046758755):0.012177446074910394):0.004826861426200494,182:0.05913442561485988):0.000001):0.006358018279780588):0.023130052840524308):0.000001):0.004555076554700814):0.000001,245:0.000001):0.000978,(188:0.02378663173789606,(((190:0.007097289522385273,191:0.019316888290999104):0.007035422988246984,(192:0.04596410442106931,(((193:0.022654110736574692,194:0.02418231462971523):0.007172804508378251,195:0.009483390260780853):0.0017094217175234463,196:0.008786501355749777):0.002612615152528157):0.002288840249320272):0.034082676426504636,((197:0.03102074372361704,(198:0.043403495646509166,199:0.0202111736028409):0.011014037644986627):0.02299911999046272,(((229:0.011983357005478694,(((((238:0.0022454482087284704,(234:0.01062337561105346,(235:0.007183994222289331,(236:0.014285777970745333,237:0.0014574355605823227):0.000001):0.00072):0.000519):0.000001,(232:0.007993386729042366,(231:0.01276107577110922,233:0.005425467134764171):0.003858759090003903):0.000221):0.001174713307253645,239:0.002936695248767439):0.016939318562379572,(241:0.044131383724427195,242:0.02951029834131965):0.009689044402494056):0.003372288264093951,(230:0.01277366176673915,(240:0.016263921730248092,(243:0.011418231612083322,244:0.028162110307050185):0.000439):0.0012792136898133765):0.000001):0.002956527080074032):0.0027125238446476406,((222:0.013929792695623264,(189:0.003307348122008205,223:0.006282902159967123):0.013396212341278965):0.02098676044848455,(((226:0.0038090659113602836,227:0.002749977838783768):0.02097957104203123,228:0.012051935768481542):0.006814833023847016,(224:0.013451950954227482,225:0.016886737521673825):0.004609787004954426):0.000001):0.000001):0.003217227864903384,(221:0.026590379947472334,((((217:0.0019020415759388684,218:0.004762025455924997):0.0165390109106067,(((206:0.02352456261068696,207:0.028692863373740256):0.007219771678195591,(((209:0.01300536454819792,210:0.011905603601912016):0.0022981713214931814,((213:0.008538742082608741,214:0.012624983544145891):0.007526293338273139,(211:0.006300761694172666,212:0.011796953108967124):0.004689559181760126):0.005470185268751756):0.003224185020964884,208:0.01714259975898389):0.0010583752139506312):0.001775602533079191,(215:0.011583705022304814,216:0.008384957116082559):0.009178682994718034):0.000001):0.016643692815488737,(219:0.030389836878876416,((200:0.011465847585991555,((201:0.008446903515687278,202:0.01236028434997935):0.011738829627920758,(203:0.002463980313203767,204:0.003304977855263263):0.01656327754247293):0.0022609918717818563):0.01268486701875464,205:0.022558301576361586):0.003468053517766224):0.000001):0.04129628779038043,220:0.017877964650815443):0.000617):0.0056815606185775976):0.010386830064608233):0.010932762671330616):0.0025652301356252414):0.0049503701401154955):0.00483797473869737,168:0.03342039255428116):0.013739080060037611):0.0209420347464543):0.003554906769160109,((246:0.037044193366185134,((247:0.007694556934781112,((248:0.0017797776935862218,249:0.012404521464223899):0.003487968720221445,250:0.0144496052162585):0.002710800565234029):0.03442072665972018,(((132:0.021919088971709345,133:0.000001):0.022878914433752638,((251:0.030634623221091117,((252:0.005449068614153447,253:0.012756401550929976):0.000001,(254:0.011547858453371664,255:0.00537871014692329):0.005300940193187361):0.002463951570060039):0.0011508590626032036,(256:0.012070988972569448,(257:0.013127759043365154,(258:0.010898827080000352,(262:0.002978796052651606,((260:0.004055646602225158,261:0.02270905098652664):0.009612543058478983,259:0.021046100883521553):0.006137898872149851):0.016516429383875):0.006062709350829742):0.0021261280572885937):0.000496):0.005371445465039308):0.018725075774820094,((267:0.0078031020323874895,264:0.005595469179542011):0.006521844460404569,(263:0.018922808157580347,(265:0.014389809689271449,266:0.018345095861535727):0.006324602369419081):0.0021059752362454203):0.014412547268003489):0.015599051989161596):0.008832393001960172):0.006537538990536799,268:0.0565965960151788):0.0020066894883197343):0.001745812797894927,269:0.06083605744584982):0.000775,((270:0.04580676983690706,271:0.08895686112159773):0.01284947506679898,272:0.025713819790253615):0.00730517474419775):0.002116716000212798):0.017429600615391037):0.004950900999759795,((343:0.08874247112997435,((277:0.03418816211675631,((280:0.026020671904798544,(273:0.002806199986790642,274:0.012542628454354606):0.02299512534919038):0.008198374000779787,(275:0.022079808663533793,(278:0.020670179141218,(279:0.02174992281165567,276:0.018610290601500292):0.000718):0.004685951186997644):0.0011621059638155938):0.0036351834030168596):0.07462754344677845,((((289:0.012411670476229595,290:0.0036239532876724623):0.020012452234960065,(288:0.013849311333080974,(((((286:0.0035948852066890876,285:0.015041608493705736):0.000001,283:0.023539330113837957):0.000001,284:0.010173021365790241):0.000484,287:0.004970957872048423):0.0038546519222218438,282:0.00555384315457014):0.006588600293984237):0.005626492638616586):0.000001,281:0.024533365535964843):0.04354221239645845,291:0.07331235620016092):0.000345):0.002058438551489876):0.005899132728772709,((119:0.08894728321047358,293:0.000001):0.02464273536513216,(((((300:0.044103876764064534,309:0.05372996182881841):0.0010808399297717668,(((299:0.02197668633421172,301:0.019454039757705367):0.004032707666043137,302:0.03519287550872742):0.0014373326848033119,(((303:0.0333440010933346,(304:0.011956470281619053,305:0.01728545067782869):0.0047084399397320734):0.009635845826450851,(306:0.029585749967424125,307:0.02020538365173143):0.0018388330350029099):0.02966486323333113,308:0.038913977001338564):0.0058674224828496845):0.01760258627202349):0.006842269643096313,311:0.0249315166287322):0.002491496890193131,((310:0.0412530662913993,(((313:0.01739694231861003,(315:0.006811492013727483,316:0.007084233349660064):0.010894437105212129):0.0038933280332379212,(((317:0.002865618876577804,((318:0.002071041428900977,319:0.0039372167471915815):0.0035349903394296476,320:0.017066809580291924):0.003211179136005939):0.00762538128768734,324:0.000001):0.000001,((325:0.03144012015240066,(321:0.012311246428900547,(322:0.000001,323:0.0016104670383985489):0.002429894832489866):0.0015762513061130432):0.008557161545140687,(326:0.0062108254364316735,327:0.005466077058808777):0.004800096745835183):0.000818):0.0010593105169574612):0.0012506078927423257,312:0.00985445587957981):0.006358438536234299):0.009554652483403913,((((329:0.005353669522084547,328:0.01117332345584263):0.005130935697133763,330:0.007927577759243746):0.01003698039568555,(((((((314:0.04089499767691815,335:0.009156361447120908):0.000001,332:0.02064822927706281):0.0012967530053859175,(336:0.017298003215991696,(337:0.02451037714042984,338:0.000001):0.0043594369632450666):0.003711933763191349):0.000001,333:0.01314253154017382):0.000001,334:0.021232225391947124):0.008896878000932416,331:0.021980411701926467):0.000092,339:0.01843761612253834):0.013876304203804354):0.002828622316213433,((296:0.008891094409476651,297:0.04774925159977381):0.01003459644149683,298:0.02577778636922888):0.003980515381138119):0.0020154159497811556):0.006294015323639601):0.006413037318438715,((292:0.02458735601009904,295:0.026081531772484932):0.0030892594388704387,294:0.05779068415983584):0.002699428737646875):0.0024667095821082983):0.01699019705042343):0.01090071247891513):0.004231574426587949):0.00216524707868521,(((463:0.000709,((464:0.002292983664367759,(460:0.017258617069775266,461:0.014904752635473141):0.000001):0.0015010568813267652,462:0.000001):0.000001):0.017321072601801758,(465:0.032055181873831745,(466:0.030857540472509767,467:0.01660261833160526):0.020061621628331767):0.011092278208969669):0.03047173899036615,((348:0.046902151244245224,((349:0.015110578541874769,350:0.01987471233820525):0.04095573095974657,(351:0.02339576442907039,(352:0.009791312004179637,353:0.018458789245705754):0.0015337062829514467):0.03204945231696986):0.004037909887147154):0.012200367346971771,(((372:0.009984788400211782,(363:0.05213706788456659,373:0.0019664119166171684):0.01124168713514143):0.000965,((((377:0.006575285911426673,379:0.013405803414638418):0.0017668983867951695,(378:0.008339224832679817,380:0.01789527166287861):0.0012914832178315835):0.0029851219049733427,(381:0.012297323746518726,(376:0.005392687568279031,(374:0.009017698009390417,375:0.007079112963119294):0.000631):0.0020143680922715354):0.000001):0.0058582436933889885,((383:0.004786547513537587,384:0.01006460203084019):0.03915723929670352,((((385:0.007628277954970967,386:0.006164311010411367):0.002496399355206253,(((387:0.029030965345691804,388:0.015418485842341848):0.005564016770240054,389:0.019536142260202886):0.025007315755555017,(390:0.02150913135715858,391:0.019036640062184904):0.000678):0.015255064352888946):0.005605542129261033,((368:0.013854214222881975,369:0.015122939461680949):0.017063438228102513,((((355:0.002314906239601634,356:0.000781):0.005623439332706572,357:0.007848658922309144):0.00316651486768061,(358:0.005478803169482222,354:0.014464626328471042):0.000001):0.01849984348998993,(367:0.036943904022461914,((((361:0.05249161359297449,360:0.029572112523437322):0.0064242020741112175,(359:0.022274164324405578,(365:0.06366864297968244,364:0.024306730846351134):0.007452740057407527):0.000001):0.005075892083548542,362:0.04597448648900435):0.01349919832010144,366:0.029404946668801547):0.02397287667930942):0.002652242230253802):0.000001):0.013177482465195116):0.0016266574917245147,(370:0.013956969213921167,(382:0.03411614638943537,371:0.038817454916179876):0.003072398484920283):0.004015693003504423):0.0011337255329882698):0.000001):0.0034784624382683017):0.006110828972556439,347:0.029628934001223062):0.006386640125187528):0.016367920897889247):0.008785701501328413):0.000422):0.0039032552363451054,((((395:0.005338374165029,(398:0.03291242722382128,(((((((412:0.008146507291648787,((417:0.001605877295071685,416:0.003220574120076693):0.000001,415:0.004883707180841405):0.003753888918565732):0.002844280092113968,(413:0.0035110672053890036,414:0.027963310557649466):0.0017953459074954684):0.000001,419:0.009170619653747363):0.000001,418:0.011866932240841212):0.005320004860306436,420:0.006795561455196775):0.009131573195934698,(((421:0.018642349205842377,422:0.017308847161718596):0.020593245053000322,((((429:0.014405619514003268,430:0.006897449777017985):0.010613188558815847,431:0.0065903702127865236):0.013704944361123825,(423:0.00689352475612995,428:0.005820280604623565):0.0036715784684293686):0.0023716196011208074,(((425:0.0045415478721314816,426:0.008323703203632304):0.0018560182963487267,424:0.005335636384831215):0.0018362901335678332,427:0.00905445857962865):0.000001):0.019193507787166574):0.03296955092937995,((432:0.009761569925740248,433:0.03452919406533595):0.00437967726205529,(((450:0.007563326537270104,451:0.018261692096644282):0.0088317459461536,((440:0.002858882102763779,((437:0.006800194808202197,(441:0.004055697320340445,((442:0.004296877200744454,((448:0.002862573746424512,(438:0.011053079640947384,449:0.000001):0.004520189945852737):0.0014977244137108698,((447:0.0035882810058234225,446:0.009657174436982685):0.0013538319337083272,444:0.015353929037640233):0.000213):0.000001):0.000001,443:0.000001):0.000311):0.0037243510864941078):0.000599,436:0.007047800030587517):0.000001):0.000001,(439:0.0063339220944108295,445:0.000001):0.000001):0.002348059885674997):0.001708977255149926,(434:0.008643497586458618,435:0.012018195023994841):0.005696329078009153):0.014254807110101282):0.014774247595342438):0.0020046431171838242):0.003169770583236506,((400:0.01680351087331685,(401:0.01581703235113074,402:0.006652473001416748):0.000001):0.02817372735301565,(409:0.008044357339565184,((((406:0.004149004998993592,407:0.003651931377454601):0.017662822823765523,(410:0.006317619736790656,411:0.008995632144759963):0.0036823487310660673):0.006142767900542206,(408:0.038371911517066176,(404:0.052820649972342,405:0.018422008882391448):0.0022668709010860385):0.004257750993776797):0.000001,403:0.005418837816164837):0.000637):0.006758020320006061):0.0036884757096035713):0.009376803981323713):0.00337345064667311):0.000001,(396:0.017567490134455084,397:0.011590672069919369):0.006347918500848838):0.00097,399:0.014701678823057432):0.003606992362510429,(392:0.02454023798057497,(393:0.008708800726082492,394:0.016180850671543574):0.002778690930666748):0.004756498589561205):0.003543764256575214):0.000001,(112:0.008895852696928141,(468:0.028665679581843285,(469:0.011217497700221436,470:0.006127035210027955):0.0018501264366316903):0.03663145500759461):0.000555):0.0011122041828204585):0.002228611256931077,120:0.007691836876241544):0.00679750632243149,(474:0.006688788314559793,(484:0.047951774339961034,(473:0.0034194255097539012,475:0.005954093822378231):0.000236):0.004527754914662893):0.004758711765784966):0.000647):0.028899226002249256,(((541:0.006932623064636096,((((538:0.008697135354187204,(537:0.011795348845550562,(540:0.01238952734806429,539:0.0028851656883154904):0.000001):0.000682):0.006132620595998038,((((603:0.026260538503979827,608:0.000001):0.01931141402102314,((602:0.00234423618956267,(604:0.0026447162531652297,601:0.000655):0.000001):0.005841274599367525,609:0.011514855314190449):0.000772):0.0018416988511505824,(((600:0.00943874028927967,(599:0.005055040776780324,598:0.013249508247850907):0.006900630240303562):0.0026838290194385766,508:0.000001):0.000001,(((((593:0.014157630810614413,(((594:0.012681986762119532,586:0.000715):0.0031870226995042803,((587:0.015535045603083004,588:0.0031200383991856376):0.0025664434820681548,(589:0.013131401051356363,(590:0.000001,591:0.0031456037825415934):0.001196220231270632):0.006522395625946118):0.000001):0.0016117813382639473,(584:0.015431407919079381,585:0.007096248477279365):0.0034640121191101074):0.000001):0.0033297008402212217,((592:0.0062750506261122505,(596:0.0031956067862768263,597:0.006137051856138431):0.000841):0.0017112922366357053,(((582:0.01644199212552091,595:0.009074204724921363):0.002283892840920307,583:0.0146119062344162):0.000711,(((546:0.009905014012477651,581:0.005230177569060706):0.0032302559125513206,((549:0.02686217328122679,(548:0.01199758824133683,554:0.006898059762203276):0.000001):0.004071983919414099,((((555:0.000001,556:0.011162023054703728):0.000001,553:0.012274930603381926):0.000001,552:0.012592852158861766):0.0015606913065013095,(557:0.006642383467964996,((((((570:0.0029270568918893496,578:0.008467050562164888):0.005044228158826785,((558:0.017200379573211334,559:0.0031190924680542203):0.031388111668921595,576:0.0054617251764634694):0.0032995943231718017):0.000001,((((566:0.0035899371388698827,562:0.005118832272888239):0.000001,(565:0.009559803552945006,((568:0.016617724291044085,(564:0.001013635473849647,563:0.000714):0.000001):0.0015188110713455342,561:0.005484105007422936):0.000001):0.000001):0.000001,547:0.0066327453940224395):0.000001,579:0.01336401974555549):0.000505):0.000001,((551:0.006655330122236272,572:0.019173069442962234):0.000001,((575:0.0042655234710382035,(574:0.006616043206270884,573:0.001431539543273216):0.000001):0.0017812737613889257,571:0.0067321101646846794):0.000001):0.000604):0.000001,(((577:0.009261635589989731,569:0.0012139299766494413):0.0018276337190914274,550:0.000001):0.000001,560:0.000001):0.000001):0.000001,567:0.004895822705769892):0.0027916515205471696):0.0014432849981672476):0.0010774560240866286):0.000582):0.000001,580:0.006814879900514936):0.0016208403376636279):0.000235):0.000591):0.009072779414270529,544:0.009457966722223652):0.000001,545:0.005492432841761446):0.001109918789482644,((606:0.0019392314609429932,607:0.009840293694257629):0.007505878258930657,605:0.00716289821330937):0.004969375261081655):0.000001):0.000129):0.007038894384906594,((610:0.016072155871870643,543:0.010248240545758956):0.0020493433964874266,611:0.021798505850127985):0.000698):0.000001):0.004103851106422074,(532:0.01088672569489014,((((618:0.005516646055696995,619:0.018373581476554882):0.007010642544030542,(620:0.011539610535874299,((612:0.0055937812854783475,((613:0.000001,614:0.008470701508019186):0.000001,(615:0.0013351582094054512,616:0.0014842206024236113):0.0018790918091531642):0.002508462591272804):0.0036298241578673327,617:0.010279108920229983):0.005906806568330884):0.004020043171363553):0.003758043569865854,(533:0.003715952741160149,(534:0.005150123447015612,535:0.0011861331044855082):0.0015324968910830814):0.0025809102248394835):0.000001,536:0.013883937198956791):0.000765):0.00077):0.000001,542:0.0036015967442521147):0.000826):0.0033904638686460715,(((505:0.01022525214270915,504:0.0026101267384803866):0.0079966825033315,((((514:0.01332393918809896,515:0.007463530827904455):0.008061181326622384,516:0.015201898966665756):0.006060831845694335,((507:0.016935220180200376,509:0.008884085936700998):0.000621,((510:0.012902801808330895,512:0.004568388598984561):0.000681,(506:0.018749101521676696,511:0.006225076561941414):0.0010553424513544464):0.000001):0.003077314182315166):0.007289433169148547,(((517:0.00643494140149278,518:0.002777177543000055):0.0020727943272761174,519:0.02092260032548105):0.000001,((((522:0.009036970544898278,523:0.002711026950636011):0.005546852057748805,524:0.006480363842660741):0.000001,525:0.008674357528516335):0.006478532848304295,(520:0.019218369783004577,521:0.011675294194093157):0.0020527548040376368):0.000001):0.003413180839033627):0.0011554305204281561):0.006127939925735028,((528:0.03096345043713001,(529:0.015951733444517793,530:0.01207959971426913):0.0014438181622442794):0.000663,(((531:0.0030820358215267215,621:0.03525003710484575):0.0010162104788173064,526:0.009977024112814684):0.005052753276330459,527:0.010431391794487502):0.0010902455980055178):0.0015364653028723254):0.001000628343165195):0.002551072169236319,((((498:0.010365045499343528,499:0.011315641886987504):0.002978618039925148,500:0.0061972459262896904):0.007241974436216208,(501:0.01353866286737786,(502:0.020837907428411125,503:0.010655156747442327):0.00068):0.0037520787817283082):0.000001,497:0.01903205749694038):0.000001):0.009391995719418247):0.0069921987768705555,(((634:0.04635861109166694,(633:0.03772022945872308,(632:0.015177250401871407,(((623:0.0028789524509321754,624:0.004032677420707775):0.00871013044339267,625:0.0051025472274600124):0.0015490590442800932,(629:0.015072208292574076,((631:0.010755069783578717,(628:0.00905440077844429,627:0.010430476549409835):0.000784):0.004684996281763242,(626:0.013751160264476096,630:0.012355788160737296):0.00067):0.000083):0.000073):0.0012551139641144061):0.003466793330795465):0.004597815687407145):0.000001,622:0.007189566344833384):0.004566393053987616,635:0.018957087530744043):0.018583863550445476):0.004260337762753519,(33:0.03662683751915076,(32:0.01625478942356325,(((22:0.030985362000419316,((21:0.01436948665434236,24:0.02705198128368167):0.0035804510612383496,23:0.023679886516474794):0.000001):0.0041660041766033926,(25:0.03172073469362187,(27:0.01620512699442689,((28:0.01797711838583903,(29:0.0011772382769343302,30:0.00482237706178146):0.004684215856435075):0.000001,26:0.02053344274727317):0.002087844543357444):0.012952895071559997):0.005961629139495407):0.017778123900007957,31:0.02444406768598986):0.000673):0.03269648900734084):0.000305):0.000296,(513:0.014056288664025585,(35:0.010983580422146052,((36:0.011355351582745666,37:0.010293405550911235):0.0023744309238312904,((((110:0.007364638048578062,111:0.008078109327032679):0.002197885009645537,(108:0.002958407886829523,109:0.003850828170821929):0.005405957199933743):0.000649,(106:0.0020646855130999555,107:0.009735944341359597):0.03775916590642036):0.00760455112300907,(((((90:0.010455721353848473,91:0.00440009384592125):0.002193109024683697,(92:0.005738574382795643,93:0.006031423901376975):0.004584572519795475):0.0034265344257391685,((((60:0.002604065575038631,61:0.010260839512341142):0.009452810985699974,(95:0.005286764209415224,96:0.0037379450722550968):0.00576060301512252):0.006461587513787394,(94:0.014901883207132082,(97:0.008692197872946436,(((100:0.000723,102:0.001458111657609983):0.000001,(98:0.0036538549858033498,99:0.0017372694989314713):0.0025973834226996648):0.000001,101:0.005883802254629333):0.000847):0.001760174203335723):0.000001):0.002304126576816234,(103:0.0021910597953819578,89:0.009629471059622016):0.000723):0.000001):0.002057364442340165,((104:0.000001,105:0.000001):0.015878273317592544,34:0.02443602930123191):0.002076038300888507):0.0027516309522399853,((((((88:0.007182150900638269,(86:0.014801208964358254,87:0.008752143438623612):0.0010702129156269157):0.004161306137901908,((((((48:0.0014621464934576206,(47:0.005878177098307858,38:0.0015902493523650614):0.000001):0.000001,((((45:0.008774909265703781,((44:0.0029293344835064176,43:0.000001):0.002913721709422683,42:0.0012302066865562252):0.000001):0.0012311494342755898,(40:0.005769159225333381,41:0.010356560918487892):0.000691):0.0021497750124628936,46:0.005108255149594494):0.000709,39:0.0012008837077665526):0.000001):0.0015538492771988014,49:0.002403772796765632):0.0036151972446497637,(50:0.004393722588885185,54:0.001799246978275007):0.000001):0.000513,53:0.007347853563239992):0.000508,(51:0.000001,52:0.0029328017568843864):0.005141241602710824):0.00361932445942279):0.000001,(((58:0.0021902327638185534,59:0.003702947019024079):0.0043898101845809044,57:0.002066544032867868):0.000516,(55:0.0065885844985605485,56:0.0025930282644116872):0.000001):0.002058853561011133):0.0020487103071044244,(62:0.005171268055866267,((65:0.002396063539695339,((((((((73:0.008103758839054571,76:0.007388516446253651):0.000001,72:0.00666201771349183):0.0013869380070956393,75:0.002195907569631494):0.000615,(78:0.005275820866638471,79:0.000496):0.004692678752874282):0.000001,80:0.0029888187699983948):0.000001,((82:0.0036470229030743325,81:0.011042879390504067):0.00047,77:0.006208057258640366):0.0010447619681333861):0.00053,74:0.000001):0.000001,(68:0.014712436644093156,(69:0.00076,(70:0.0031103784599403527,71:0.009619307696754118):0.0014925769315685203):0.000766):0.0026685465685880616):0.000019):0.000001,(66:0.00970485055608974,67:0.009704275300791126):0.00209609220722782):0.000476):0.000001):0.00077,((83:0.000001,84:0.000625):0.0022645668252463994,85:0.00811868360660517):0.004557204279098277):0.000001,(63:0.005883003976191309,64:0.011773237729763764):0.0021704082969579296):0.0023081506092724547):0.000001):0.0010538191221717082):0.00054):0.0209264887502557):0.02928194231486654):0.015303380518989645,(1:0.0492961910740252,((2:0.02747717374557091,(3:0.013137392258059351,4:0.008452199739464625):0.02018143223942924):0.0032797199868317105,(5:0.014639545585463525,6:0.02099769703956867):0.033040311735932554):0.034114599842644304):0.003556684768764463):0.000001,(7:0.03204141295866388,(((10:0.048417524436338975,(17:0.007318683505445862,18:0.012385655176721242):0.012445765131250144):0.000959,((19:0.00371835573596396,20:0.000001):0.017858240208246633,((11:0.05752394607448327,(12:0.08194218083059562,13:0.03509355281920072):0.014378976222455219):0.0032703543464432123,(15:0.04454486667110559,(16:0.01350348583522228,14:0.0747160698934829):0.000001):0.01097656399627392):0.024282122567822976):0.0013978275947353833):0.007266240105469447,(8:0.020755127519457045,9:0.04083024847308315):0.000001):0.014165741282353678):0.0922887309047813):0.01831637141915559,((636:0.2235277630980214,(637:0.11924578660651977,(638:0.17664545427822845,639:0.13132759558317858):0.0037022529075154582):0.014955503732266335):0.014441892130018162,(((640:0.06304040538347584,((641:0.000001,642:0.0036062704378768693):0.07314418617892199,(((643:0.005806970832226441,644:0.09260540545859511):0.025560935466777776,(645:0.002790378944500479,646:0.005932397927281798):0.026115814250587406):0.001992591610897638,((647:0.021729057515249454,(648:0.009592031167280477,649:0.007180257186581776):0.01385542639960681):0.005486896518557622,(650:0.027908491940963332,651:0.030012098911428198):0.029365178709610903):0.004636189169241034):0.006981570146564363):0.020130808539747486):0.019562289598043268,((659:0.04427471781481804,660:0.04352549036913823):0.06360247849818693,((661:0.05140657195911175,662:0.04270160886424487):0.04196582638305661,((652:0.027489732123326054,653:0.057088600273943316):0.006915759566638025,((656:0.02131794422120449,657:0.009549736465602785):0.024291846936507596,(658:0.03095947644022515,(654:0.0052434592320921986,655:0.02450596272982281):0.035143502638306574):0.0026202643452263295):0.004837499585602517):0.0014812782941296344):0.0036218270746977066):0.0343415392032823):0.00332781966880239,((663:0.051770596060680525,664:0.0947110106428395):0.029764626942896163,(((((673:0.03944224481775491,674:0.01650674478770791):0.07221243127312924,(676:0.022323333744215444,677:0.025823794517900022):0.034491454195559):0.0031791121012183284,675:0.06802147740712715):0.0025082465587063798,678:0.06454449541454507):0.0015415017757454859,((665:0.005759086755228284,666:0.017307338764085273):0.058669914531631735,((669:0.07578454707795047,670:0.10020364613560706):0.05915035726482512,((671:0.013549808362146804,672:0.03498845684054797):0.01596131282569813,(667:0.004982438644733409,668:0.04361549973676259):0.05205471582900687):0.00894824963350708):0.012014453704923558):0.013021543482088938):0.012357878137006997):0.022322006780119277):0.0018844249168625926):0.01831637141915559);
	TREE PHYLIP_5 = (((((((((88:0.009182922255506973,(86:0.010326058766108178,87:0.007331624968350709):0.000001):0.0027120595474089478,((((((58:0.000721,59:0.005220444920727293):0.0029567900861990058,57:0.0019090508754020042):0.000636,56:0.004108031335962941):0.000001,(55:0.008057824449476591,(60:0.01063287142696466,(74:0.000001,61:0.005301138705467558):0.000001):0.003005899109445425):0.002421798468168318):0.0025442136783769193,(((63:0.005385705215295715,64:0.01176759872855871):0.0026734305346344496,(68:0.015454838846172533,(69:0.005128753798289198,(70:0.0014209277451050638,71:0.008222260461139188):0.0029805365241833137):0.0021936735843514953):0.000655):0.000001,(((((((45:0.010011567633166542,((44:0.000728,43:0.000001):0.000725,42:0.003702625672739143):0.000001):0.001232155514541865,(40:0.00716790142440707,41:0.006627755203669775):0.0011741007495700562):0.00237796199075419,46:0.007279060507298933):0.000001,(38:0.000528,((49:0.0029868932133208337,(47:0.005132329233198875,48:0.000001):0.000001):0.000001,39:0.002392434276918533):0.000001):0.000524):0.0010106607647135842,((53:0.01037562838380296,(51:0.000001,52:0.00438773527445678):0.004395768391883602):0.000001,(54:0.0038715333995920833,50:0.0014720690553400597):0.000638):0.0038878991213543235):0.003044457495678374,62:0.006628133203518059):0.000001,(65:0.002379239626565668,(((((73:0.010167682286869957,(76:0.01725669473478257,72:0.003639048081628867):0.000617):0.00071,75:0.002188858366168571):0.000619,80:0.005251405683070331):0.000001,((82:0.006601204385251377,81:0.009623039261045423):0.000554,77:0.011702308078031262):0.002009633412938985):0.000536,((78:0.004673823085398115,79:0.000986):0.0025758652968429353,(66:0.011978747557787415,67:0.00525607374789561):0.0013401356016680668):0.0025702410124518516):0.000001):0.000001):0.000505):0.000001):0.000512,((83:0.000622,84:0.0012609493845026124):0.000686,85:0.008156226433413304):0.004925642379012104):0.0014506918562741016):0.004553647564708719,((35:0.011543390542790275,(36:0.018315020692907403,37:0.012401857068312958):0.002235071575457931):0.0024518762393844714,((((110:0.009612161193897883,111:0.006609624677785878):0.002948206639698739,(108:0.007479246099678604,109:0.007432509071840508):0.0029277276642532745):0.0022437914632590303,(106:0.00306667415352858,107:0.004421194185490634):0.02942150955448054):0.004960737926992835,((((90:0.008864009144589513,91:0.00800731824430352):0.004284176426830931,(92:0.009504454084590717,93:0.007355490232689872):0.0034674180997356276):0.0035689889853087655,(((94:0.011058806359739453,(95:0.007790737745541417,96:0.0021215745242028263):0.0034022275759053315):0.003816015277881042,((((98:0.0029061028869455884,99:0.001344308875017655):0.0020157966915887514,(97:0.0093623538180152,101:0.0036765286678513277):0.000599):0.000001,102:0.007298753895032478):0.000001,100:0.004335125435481624):0.0012824028573536325):0.0010167802387007548,(103:0.004364302946869316,89:0.010291751204754581):0.0014474407978585183):0.000001):0.0013381010010570828,((104:0.007338261615301612,105:0.000001):0.01264973957428782,34:0.025624836587207104):0.0013447746563054928):0.000673):0.000559):0.000001):0.051451859515431006,33:0.03540087477078501):0.002063514574079033,(((((476:0.0099833043912192,(477:0.012370650104346896,478:0.01004635894758618):0.0031396538064507786):0.022893307048755047,((479:0.012513251335991803,480:0.006934378731199244):0.01702113210068743,481:0.004434230046825118):0.005596138349928329):0.006040020759200308,((((471:0.01069044943081084,472:0.004260831308305656):0.01362954453915903,(112:0.012308844947598947,((((((464:0.0018982714053700377,(460:0.015493145893926814,461:0.017277888672923698):0.002166055647355529):0.0015353841227106768,(462:0.0008,463:0.000952):0.0024262704598909187):0.01569539243340113,(465:0.03807049677733459,(466:0.028204260326669978,467:0.01601419339394433):0.010808904679436876):0.01393057843902088):0.017145026953659867,((348:0.04477619715804316,((349:0.010660967532444027,350:0.016859302990536694):0.032806085359956674,(351:0.01429878083860525,(352:0.020227875882727734,353:0.025164672385470082):0.001981044702033599):0.02669485596952023):0.001673822586374537):0.01903565820876703,((347:0.026099808070513503,((372:0.014662705967947942,(370:0.008411043047425688,371:0.035480603470766564):0.010729006184816979):0.0012536780488073167,((383:0.008752679986027563,384:0.007073278889590447):0.04052595309822617,((((385:0.012728008276323319,386:0.010774560014076765):0.0026675014403501666,(((387:0.03369713608464693,388:0.014761624590583545):0.007736383554286758,389:0.01951163428459727):0.02426064007088467,(390:0.020695827955901042,391:0.02499815292260465):0.007794777904865685):0.02118295121185216):0.0025939746102203107,382:0.04974336453312527):0.000001,((373:0.012304968424339122,(((378:0.005840996097126894,379:0.008587616103088993):0.001667210043079241,(380:0.010435709617539896,377:0.008252114585072967):0.000561):0.000575,(381:0.013823114555453389,(376:0.00711357843163537,(374:0.009620241273105666,375:0.0031269868311231863):0.004432920406487499):0.0015633459352189208):0.000001):0.008350579323080221):0.0018983858729645325,((368:0.01352695370570417,369:0.015448509013658553):0.015831661110397115,((367:0.035884482947812775,(((355:0.004360038199139866,356:0.002416429351822938):0.0020429374958116997,357:0.008409375618851796):0.0069839196429027275,(358:0.0029248335435791916,354:0.012877421711443645):0.000001):0.01921770666768499):0.0021589408546650486,((((365:0.047148916583597024,((361:0.027919799039626964,360:0.016825584238915607):0.0031588726325810566,359:0.022024046642371283):0.011912810498615442):0.000001,362:0.04735857210945164):0.008156623937469023,364:0.027732880116730103):0.009151127746755819,366:0.03267783683011059):0.020356946035042546):0.000001):0.015744485158057285):0.001168855406380319):0.000349):0.0025948933267192307):0.007488359491904158):0.000001,363:0.061134306687239105):0.009160490346596755):0.02697808850479108):0.003358484610544969,(120:0.007113657167228672,(((392:0.027955466955052313,(393:0.010836682253570701,394:0.013869033047529332):0.005869972209116576):0.005357395912551086,(((396:0.022422471779702156,397:0.010015421741219808):0.006990808449163838,(399:0.008018162886576011,(395:0.005312796985744208,((((((412:0.006500772936131724,((417:0.004874992443811442,416:0.001586115003401809):0.000001,(413:0.00176441071563452,415:0.000001):0.007040870597573217):0.004688044771417567):0.000913,(419:0.006593223311768239,418:0.010415074837998157):0.0020960371333057716):0.0020852887210441916,420:0.0071916744063515265):0.00518550931357163,414:0.0107482916233889):0.003496002907923338,(((421:0.02037552727617482,422:0.01276603007668253):0.02295908151419948,(427:0.006133487267846627,((((429:0.010503574345887898,430:0.0066924149905424205):0.0066236151610566465,431:0.012455413061031297):0.018822769864849948,(423:0.006598872994926978,428:0.007168574862319051):0.000001):0.0010455503619848374,((424:0.005359223529501126,426:0.007029443105107733):0.000001,425:0.007253044492218106):0.0025721954805812317):0.005293113313470363):0.017385817378554113):0.023118256056898694,((432:0.008295203863086985,433:0.031343249466531775):0.00811830614260133,(((450:0.0075300451452845925,451:0.026176846687129888):0.003575114199885965,((448:0.005877471531632531,((((447:0.0054073282152095935,436:0.00734972147650216):0.000001,(443:0.000001,437:0.0015596034855959171):0.000001):0.0015205807633651384,(445:0.022269025823207004,((442:0.004435642457832773,(438:0.019799106974632708,441:0.000001):0.003125153596522996):0.004749017534783384,(446:0.012135560175387026,(440:0.0045275940211807475,444:0.0143068977141588):0.002658415469918437):0.00048):0.002741038916809064):0.000001):0.0014202915332971954,439:0.005688206953097249):0.002942087028477817):0.000001,449:0.0014617280913951222):0.004390903745035803):0.0014864953030197436,(434:0.010330838666124243,435:0.013313312244482116):0.00415321048017208):0.010591366622378664):0.015418779496024576):0.0028093901859094165):0.0022596466235440017,((401:0.009087529606210914,(402:0.00468796444129852,400:0.0067453482385338055):0.007873502275573811):0.020930242785619314,(((((406:0.004590952923552251,407:0.003591976937059588):0.020261514851269518,(409:0.0072347603824962975,(410:0.002823778197977362,411:0.012611874090464997):0.013130765001421437):0.002605448529285904):0.0013194975999835665,408:0.042709259411338574):0.0012194034065696098,403:0.010988539215061448):0.000001,(404:0.034766531315941436,405:0.010951334843070855):0.009410676015406242):0.00685679986152218):0.004791423159381657):0.009315585506639898):0.000001):0.000001):0.000515,(398:0.02280047918571536,(452:0.030872684571170723,(453:0.04016236940482468,(454:0.02718103368350359,((455:0.018695677910419164,(457:0.031963739007722404,(458:0.01575381856404232,459:0.010677133609124092):0.007864594767993373):0.000001):0.003649325046114508,456:0.01125652026425991):0.015201668053916791):0.004251915523624004):0.007228883499340272):0.032154734563965164):0.0032078229583179844):0.005673907257631581):0.003935540110171365,(123:0.01564148985125984,(121:0.02636984549435986,122:0.002705281629929372):0.003635314110900946):0.010546748512525026):0.000001):0.000001):0.0023821316618338577,((((((138:0.08217041604483802,(134:0.02527578129485766,(135:0.06848904289851368,(136:0.03554274290385445,137:0.00680026365164136):0.08004930979054999):0.038267061461125684):0.015245811308975801):0.031240041085542125,(((145:0.02673126003314512,(156:0.006977188984897342,144:0.00773827821223465):0.000001):0.010614088452833405,(((((143:0.023719532267379412,((140:0.056705106554954164,141:0.007821117723562029):0.000001,142:0.01580911642189784):0.000001):0.03984593016144039,((154:0.02840390805405222,155:0.021373295152110987):0.000001,((146:0.007040353990553331,(151:0.000001,152:0.021194420878238387):0.00697169910080925):0.000001,(150:0.03961962972200323,(148:0.000001,147:0.000001):0.000001):0.000001):0.000001):0.000001):0.01399233851534782,(158:0.021163181007916,157:0.000001):0.006947327428412747):0.000001,153:0.000001):0.000001,(149:0.03133769557585638,159:0.014011118462251313):0.000001):0.000001):0.045159599074030034,(160:0.04999727444474861,139:0.12960970497365704):0.0053887758212591425):0.0026333997883503423):0.024630738603593924,((((126:0.000001,(129:0.019470813539692294,130:0.03823553194159453):0.0005):0.000001,(127:0.04149263763442128,128:0.000001):0.014113426108727676):0.0010028257156813353,(131:0.00984731100225678,(124:0.007098541630744751,125:0.009618467929907911):0.01847720673632496):0.004868348980097464):0.022110864693587647,((162:0.02342130853327455,(163:0.03187912661000899,(164:0.008463108707750827,161:0.02549956742632793):0.007734297045857561):0.002507438393548402):0.012316058360650996,(((((165:0.0019684396515217304,166:0.018389544956065172):0.02153095580395106,(167:0.036772016324294485,((((245:0.000001,((184:0.007141549259047406,185:0.013251076965017781):0.012825758056550776,183:0.051699669908573845):0.007124944506909828):0.000001,((186:0.0069582850774553605,187:0.03183084894598012):0.009522452018409712,(169:0.03211301752636595,((170:0.013584469334186486,(171:0.008042953186497673,172:0.014765997742797923):0.0023855309851841234):0.02445307561029099,((173:0.017588303347433127,174:0.0010093086725120495):0.0159980552195016,(((177:0.000001,178:0.000001):0.0262044321879001,(175:0.009772054842164203,((180:0.020618841919296582,(181:0.006724978580720587,179:0.0018785382846732484):0.00426778557418476):0.011554459086070194,176:0.02013664000276002):0.003755774434953055):0.006667725449433397):0.004024638342627795,182:0.048257749183033855):0.000689):0.004099903128075488):0.021447552311217716):0.00792027891888802):0.004948720987413717):0.000463,((((197:0.03377029865275522,(198:0.03578173915065172,199:0.02475854313999903):0.0068571852977324255):0.02420379589986427,((((217:0.002346355625106294,218:0.0024912703735869963):0.01633455028150331,(((206:0.028125312748143585,207:0.037444427641461275):0.006119616829228801,(((208:0.007855514022801725,209:0.01115472030981963):0.002986122631225328,210:0.022763414988592204):0.0022061950165230375,((213:0.014023316033074046,214:0.013131247791461884):0.0024821266170517507,(211:0.007073698367571658,212:0.01243784385206849):0.0013708012508052783):0.005215190452145146):0.0038766581455260494):0.003102643676388239,(215:0.015813392899532774,216:0.0032513307125514516):0.009209033147962595):0.000001):0.01533946530117624,(219:0.0354811219742079,(((203:0.0019475079778667873,204:0.000001):0.018377362760724124,(200:0.010078106255575005,(201:0.01749368660302508,202:0.008435709282691528):0.0039937263716772935):0.000682):0.008160491757916808,205:0.02592417737449624):0.003785176210349521):0.0014093028756130962):0.04758927887542467,((((((224:0.009726410917677368,225:0.013595819744689867):0.0057510199423203194,((((234:0.011111265903430114,(235:0.007855130327789814,(236:0.01525919115950524,237:0.0045590679686113135):0.000643):0.00439431519092085):0.001584948276890664,(232:0.006361137321295794,(238:0.006590118066933022,(231:0.01454322209900362,233:0.004924683931121664):0.0032394968152830747):0.0011098920198515472):0.000383):0.001359789998842748,239:0.00662085268252219):0.009656660140449854,(222:0.018107027298905086,(189:0.009603852448149864,223:0.005337606908321662):0.020246837360235928):0.0143148604755362):0.004644239065735634):0.000001,((226:0.005560989365655763,227:0.004649390900823374):0.014189393135158396,228:0.012869293769170155):0.012367141728210717):0.0029447693377300994,(((241:0.04943392476124737,242:0.021584775767470404):0.012476883474589032,(244:0.03350945528512847,(240:0.016069797523877535,230:0.0335921512858807):0.002489703461234206):0.000001):0.0016588973860565393,(229:0.01654277058196271,243:0.02334469157554269):0.0017236530707398375):0.0017541284606271384):0.0034264119596368776,221:0.028737573651539953):0.000001,220:0.025890758417428068):0.004105213492282405):0.013055657988896255):0.007442119347100879,(191:0.017837511267924877,((192:0.04632475723210241,((195:0.008775326245898265,196:0.008229658482981893):0.000617,190:0.003140497784696484):0.0013177411532413648):0.003408624934978942,(193:0.014797175459587893,194:0.03283704790271124):0.0022868882158929146):0.005054458045245277):0.02785197752430978):0.0024568713470502082,188:0.029146871296232633):0.008710914670148761):0.003885629204937361,168:0.024006709083687135):0.01484203901480632):0.01393385380067834):0.004787553647122644,(246:0.039323058316299904,(((247:0.006340337456287626,((248:0.000001,249:0.014742216756881065):0.000001,250:0.011365104419677098):0.0015541564274599085):0.030600625189474193,((((251:0.028271441876537247,((252:0.018526411411994723,253:0.010553904626493546):0.000001,(254:0.0081954131804235,255:0.007950569598399427):0.004753688074604213):0.000816):0.000759,(256:0.010101484985676049,(258:0.014532670125067813,((262:0.00746975940232812,(260:0.0017576029626340784,261:0.023842679705563013):0.005799304162825296):0.004455707755615181,259:0.017578362538693083):0.020640578934765282):0.003467271270316422):0.000001):0.003340907459298241,(257:0.016145609301934528,(132:0.024264216384679498,133:0.000001):0.03735149560259678):0.000854):0.025609605241633814,(263:0.024788646069664844,((265:0.01651089502230875,266:0.01388127190431293):0.00706248602884301,(267:0.004051906717769252,264:0.0024437358361304516):0.009559231396656029):0.0011041936986572554):0.012674179844575813):0.015945498800745337):0.007250160276733198,268:0.06756536747328348):0.0039540165638454455):0.0028717596772149024):0.000574,269:0.07786589009337014):0.0016649188312510635,((270:0.03770948688634146,271:0.1049225239371516):0.013013958447311564,272:0.031119186911316987):0.005090192422089924):0.0034067790173391258):0.01674519376766435):0.002029812204538901):0.000001,((((280:0.03525134024981368,(273:0.000539,274:0.015560855939271777):0.01952988754009708):0.004823156052145786,((277:0.03055343397068406,278:0.0210684857934511):0.008962740974011113,((279:0.020694159644845136,276:0.017578173300463584):0.004501001686832906,275:0.02583630914449745):0.0016099898577087103):0.003399836636388428):0.07909379962474278,((288:0.016805488247088995,((281:0.017680929451816832,((((286:0.00505695698946999,285:0.01600105607189205):0.000001,283:0.018268904249199167):0.000001,(284:0.020001533898369773,287:0.0058558745115492175):0.000672):0.006516163284909932,282:0.006516737995716656):0.015210396234793585):0.0015321289142359506,(289:0.011580251889872158,290:0.0029631140989409715):0.01799024444717483):0.000001):0.04686191402635231,291:0.07714448153684554):0.000702):0.012835833409045563,((((294:0.04610390107762967,295:0.033169661195015035):0.0025212992712658855,(((((329:0.009399049669790731,328:0.007668228929315397):0.0030454450086032717,330:0.005489540943535744):0.009902469446499139,((((((336:0.02132630178371851,(337:0.03321217008565795,338:0.0033250330776822554):0.0011051283868386758):0.00260048043479626,333:0.016500125788010276):0.000001,(335:0.010923003504787594,334:0.022548856069125378):0.0013895225053469308):0.0019800162711862373,332:0.02439473465861752):0.011943764348865678,331:0.022709371520265326):0.0024459153965498462,339:0.012723005842158198):0.01775022776973804):0.004099702391219704,((296:0.011863721005864943,297:0.04514836537705453):0.008918195573503455,298:0.019144292200565835):0.005765207771719219):0.002475183552804737,(((309:0.044646475025305846,((((299:0.02590279914708707,(300:0.046743909922966335,301:0.013985928548488945):0.0028884957385065958):0.0072998984164774645,302:0.029108905500690726):0.007053034089327046,(((303:0.026555554047324542,(304:0.012818223500337898,305:0.00999952083234626):0.006688059862691651):0.013029493151131586,(306:0.02631305934398904,307:0.02521307669380261):0.0021682395801211475):0.02144458612303555,308:0.04243464216429752):0.001659078355388378):0.013902589766103077,310:0.03275721882788473):0.0011150946452866252):0.0060421094402752125,(343:0.10582409398163899,311:0.012368182496026262):0.018063468048569654):0.00753174576579931,((((314:0.04265011846535156,313:0.000001):0.0166467772921105,(315:0.003240038473754286,316:0.004658745198832795):0.01209531538832687):0.00408015369897446,((317:0.005107209118588159,((318:0.001529082434175915,319:0.0026049690251082305):0.0031767041864191655,320:0.020562019568549073):0.005180823778711442):0.008490899982203063,(((324:0.0067855476183800115,325:0.012224516614063758):0.019510110031884513,(321:0.010188111726951403,(322:0.000806,323:0.0016140099203217574):0.004881854516670618):0.0023196395365747326):0.00405723954976758,(326:0.006307037378764816,327:0.000873):0.007455019898363323):0.000625):0.0025774103123650826):0.006584962848630928,312:0.006489691142643914):0.013385122986764683):0.0024159373835119366):0.009562468208163779):0.002218315770268629,293:0.0161729560416892):0.007092124129304027,292:0.02078606608321211):0.014858346462255598):0.016210321048950396):0.007458091284687064,(340:0.041418281159651855,(341:0.016679247175054316,((344:0.01887368952524347,342:0.04973887907966984):0.013708264270704082,(345:0.019254895618673877,346:0.016927824139743926):0.0020661334264844354):0.011380266423748764):0.02821528912836204):0.001602480364063058):0.00244824930119071,((119:0.09207097885472856,(468:0.03327500397564013,(469:0.01139247672776532,470:0.00528073271194125):0.0019878933148254545):0.011319071834893585):0.03408945801268382,((113:0.0017201609114252145,(118:0.0066141624338458835,((115:0.000719,117:0.0036055921104830033):0.000001,114:0.001441999650938968):0.000001):0.000384):0.0037679160341480326,116:0.004068975120865463):0.0010105047272951195):0.000001):0.000544):0.000577):0.000001):0.00058,((474:0.010713956708639352,(484:0.03485650788312087,475:0.0030405871569369296):0.003254622728240002):0.000414,473:0.0076195115523733144):0.005328912562648094):0.0017183024965947457,(((482:0.009643365524163401,((487:0.01890853616378831,(488:0.0050714127323919205,486:0.007144677413319113):0.00075):0.01450204751720689,(483:0.020376426375862657,485:0.01884093224474073):0.0022688935744404723):0.002734951472917716):0.004846572805423098,(489:0.013158908934674925,(490:0.02101065549974146,(491:0.011117373284530573,492:0.006999335694135651):0.025169658026612203):0.019338038168773802):0.0031108522359399784):0.002007141315085813,((493:0.008257470578404013,494:0.003085095771989832):0.005133542429234579,(495:0.003351699873929611,496:0.00803021635143381):0.005619875633208553):0.006683390799499082):0.0010938963497056737):0.0011334425129055842):0.019818731258977675,(((((((((607:0.008822497930746376,606:0.0052470895034793285):0.000001,605:0.008624342826892041):0.0036295169683627088,((608:0.019641214475766357,((601:0.000656,(602:0.000001,(603:0.028372515357608555,604:0.003979172527958891):0.000001):0.000656):0.005261564553371749,609:0.01319361485860857):0.001230658248132982):0.0017088922929002518,((600:0.014791418030124188,(((((587:0.011485711035747576,588:0.007815646408753249):0.000001,(589:0.008232270471075439,(590:0.0023328993720708614,591:0.00394252508174327):0.000001):0.009549031070910544):0.001279513950158203,((593:0.01020780211588666,(584:0.017614423462797953,585:0.0025903478693490535):0.007187942270011414):0.000001,(((551:0.000001,((((594:0.009815924657568371,586:0.0035618261301739104):0.002245182716997384,((582:0.012302615239984263,583:0.011544941740337931):0.00063,((547:0.007250985182857702,(557:0.012744090928798914,((558:0.012313164749422248,559:0.003744114620559849):0.03774027151900719,(((576:0.007370328726575801,577:0.006777903552601422):0.000001,578:0.013111434482412938):0.000001,((550:0.000001,((((561:0.0030450479590532803,(565:0.005084161220570588,(569:0.005547650816009465,566:0.002869940676675405):0.0018146880088131037):0.000001):0.000001,(567:0.003053066130573898,562:0.008048773027842241):0.000001):0.000001,(568:0.005940574877983658,(564:0.0029538202158282804,563:0.000714):0.000001):0.000503):0.0010080112767001975,570:0.004281692825922808):0.000504):0.000001,(571:0.006151931688801122,(575:0.005523341125758087,(574:0.00783833449639754,573:0.0028749020485019515):0.000001):0.0017720733585213232):0.000001):0.001011264261247755):0.000528):0.00199019693208811):0.003007965849346409):0.000001,((549:0.023885031546508458,(546:0.00840196369770627,548:0.005269822798269635):0.0021248760557861577):0.0018496882023313944,(581:0.00857286693835465,(((553:0.01296720463327675,(555:0.000001,554:0.001684844012186857):0.000001):0.000001,556:0.01227854365433199):0.000001,552:0.011340304967558786):0.0036078286324172527):0.000491):0.000001):0.000498):0.000001):0.001031129378023462,(595:0.0033682855624033036,572:0.024362901565143726):0.0015689854985508692):0.00004,560:0.000001):0.000001):0.000001,508:0.000001):0.000547,(580:0.006354904639372371,((579:0.014401328650457054,597:0.000028):0.007753893464391467,(592:0.006239145671086385,596:0.007190097523549865):0.000001):0.0016773033349610686):0.0026820178448668836):0.000842):0.0026596054209162283):0.0024130665970955676,544:0.003125605538458532):0.000001,545:0.004694869960768639):0.0024207492182855743):0.000001,(599:0.004542560776645441,598:0.01537603726921472):0.004160551062301164):0.001758759704881069):0.000001):0.012085769190329014,543:0.014410158264216969):0.000988,542:0.0029020677700805513):0.0020323244916407735,((538:0.004299595735430897,(537:0.012392765867220025,(540:0.012283303841825804,539:0.0035856120324041047):0.000001):0.002043857951532322):0.004065902870001386,(((618:0.009325200916375913,619:0.013451109019435498):0.00408940427183391,(620:0.008248737013973544,((612:0.007904245094282602,((613:0.000001,614:0.008025889402514887):0.000001,(615:0.00104988069605203,616:0.000536):0.003801558162920121):0.0033807353369344944):0.005028788698351722,617:0.012617516692950305):0.004829046191413345):0.001944157659195042):0.000536,((533:0.005849230617023513,(534:0.006114121296346497,535:0.005278223318942075):0.0016678599344886885):0.0034518362344106842,(532:0.012269973615200406,536:0.007939387017149867):0.000001):0.000001):0.000502):0.0015376391880702707):0.000001,(610:0.020505646189381728,611:0.015035781027587129):0.0018338143419340345):0.0015141545592723498,(((528:0.028213391382317203,(541:0.008448553378170706,(529:0.010809783015763652,530:0.011460661029716698):0.0014110845157139442):0.001616733711768862):0.0013647222929243981,((621:0.042031904252435554,526:0.012632202785922435):0.003852829185646537,531:0.00214400326250768):0.000001):0.000001,(527:0.008631358296369903,(((517:0.004398342477838818,(505:0.005490277270630724,504:0.000001):0.006265977750813398):0.0018321035871243525,(((((524:0.0028562803923992386,(522:0.0039741356562986415,523:0.0030098488872833955):0.005995524139635638):0.000001,525:0.010039457325895994):0.0035680951964107504,521:0.006152648451084302):0.0022874821615582537,(518:0.0015191862851646424,519:0.020232898774387716):0.002447880455006778):0.000001,520:0.016017163029373647):0.000822):0.000001,((((513:0.03632565071203774,514:0.009353939516582878):0.008392880904123023,515:0.006057304161986145):0.007451003206920975,516:0.018277468836328147):0.005736249302076255,((510:0.025901896267250615,512:0.010651562255090922):0.0028911675460744656,((506:0.015536066835218243,511:0.010221731902116792):0.00047,(507:0.016877169978351855,509:0.012117439765013501):0.0014906683581003468):0.0032943397738873655):0.0022088303022149225):0.00440749260685473):0.0056336017137356064):0.000647):0.000999):0.0051663686938569885,(((501:0.014249548169779231,(502:0.02142224127166184,503:0.012245760462631422):0.000728):0.0021148039953170893,((498:0.011097845628464857,499:0.01654323836754048):0.004252654348529693,500:0.007556464622631888):0.006819856661570901):0.000001,497:0.008654783190427133):0.0015457748224132477):0.012451316265464894):0.006207418529701385,((634:0.034634192049057384,(((632:0.011537021647584016,(629:0.012239824335594387,((631:0.010113947218906221,(628:0.007935073298828418,627:0.01497164472999012):0.000603):0.008220020386836753,((623:0.004299629509349723,624:0.0025566149556745616):0.009807385729989111,(625:0.007128830117701583,(626:0.018183262969300514,630:0.009026829676229751):0.002160205234248946):0.000001):0.0014941545731076604):0.000001):0.0060770972123698795):0.000001,633:0.040493497697960415):0.004994799245674027,622:0.006650206264479657):0.003962119567632715):0.006482682353572457,635:0.024888629679623922):0.017950839857033187):0.004647159920498569):0.001576481588847971,(32:0.015164300846985234,(((22:0.03654494962061084,23:0.02880415945653673):0.0016927548884704488,((21:0.01962466829371396,24:0.02239535769895415):0.0028129453644512078,(25:0.02847147814427978,((27:0.013274043564024599,(28:0.02261033134514088,(30:0.008663145755233288,29:0.004379796143835875):0.000845):0.000688):0.004506477169792095,26:0.025256439582585402):0.014832072918740793):0.00885288305456685):0.004501786178013516):0.011683724246847828,31:0.025874601477614455):0.000828):0.037818999002603576):0.014982274656097862,(1:0.040290578983410305,((2:0.02340578100675766,(3:0.013555447677461358,4:0.003593116130373379):0.02175843016299205):0.002026471473569969,(5:0.012705918028302154,6:0.01415307423738148):0.0354060277282983):0.025287474301319744):0.003462828280937307):0.002429300750224005,(7:0.032623724876499206,((9:0.05783842487768445,((19:0.011203183636365984,20:0.0016937956794108784):0.01200185856494585,((17:0.008696081039040786,18:0.018419862725457845):0.015320981904051819,(10:0.04665711344329882,((15:0.03741247587532653,11:0.06732741738183068):0.005246224042975479,(14:0.060014472614319456,(16:0.021356061700923735,(12:0.08475846968638617,13:0.04621875274615156):0.0094784985593542):0.000001):0.003585880637912362):0.018351424489168253):0.005278692805265918):0.004430558972147427):0.011027323065906711):0.008245350069672034,8:0.014185142039106851):0.0035113118059209945):0.06300233932926183):0.02016798579875322,(((640:0.07134780722074975,((641:0.002316890767447662,642:0.004375194567794946):0.07913220000660168,(((643:0.002885214414052631,644:0.11016851040683785):0.029575504303617738,(645:0.002416272602568221,646:0.005040175066601431):0.025418259369167102):0.000001,((647:0.019576827500639004,(648:0.007678597474184311,649:0.007705174721514756):0.009863396761901644):0.004304539860771235,(650:0.030320110092324548,651:0.024437984377019092):0.028164588900026266):0.010166307832483247):0.013708985130740436):0.025186882557895054):0.017391884595634035,((652:0.016611316378785504,653:0.04848021537901591):0.007626536371665265,(((656:0.01617437661343422,657:0.011678061240867864):0.01365235613636,(658:0.02923253203484796,(654:0.008217494169404998,655:0.01934225877340532):0.04267831759544203):0.0033369831638987136):0.011083209773540695,((659:0.05712724578758118,660:0.036439462368104955):0.05776541102906778,(661:0.05569517166678702,662:0.0325438100862988):0.03996245006484441):0.0027770122868364224):0.000564):0.043550660035986344):0.0020321484157776147,(((663:0.0561626468743238,664:0.09413597610741051):0.034983198277976066,((((676:0.028184282189630757,677:0.017150621062302553):0.03151557658827173,(673:0.056873410963211225,674:0.023423089875469788):0.08385712332836892):0.0012131091268376324,678:0.059644798884065195):0.0018829562975032795,(675:0.07837945385245362,((665:0.011618752077812114,666:0.015647910714338034):0.0545647141075268,((671:0.023695055528221317,672:0.03142737499788134):0.022125828117407525,((667:0.0056047799146825145,668:0.030487104579883035):0.05560469794451472,(669:0.09345689672707035,670:0.10510044909855151):0.054054465941139905):0.0015258332974151636):0.014320674561540698):0.01136613467108443):0.0018620507265351659):0.01319689651367265):0.017237110428173316,(636:0.22213393782019444,(639:0.134262209602579,(637:0.10882301612846149,638:0.15630020303412426):0.008969266572867392):0.01543071211749545):0.008701894223388473):0.002946570776480634):0.02016798579875322);
	TREE PHYLIP_6 = (((1:0.05659128053788662,((2:0.03404951696377515,(3:0.012869474549024276,4:0.008047869835415616):0.020839038952262315):0.003566866367772106,(5:0.02044382687942351,6:0.02033448151311416):0.023693439474888212):0.03053936425388344):0.0063198650039713155,((((((35:0.011730559290061903,(36:0.017439522169346494,37:0.014878680714294313):0.0037486947907293478):0.000001,((((110:0.011585969165926488,111:0.013811120119430066):0.002249685324170266,(108:0.008493621063825589,109:0.004343185866805635):0.0028969601503810484):0.000688,(106:0.003366558933622212,107:0.010276238368379742):0.03559448902869159):0.002540213959867923,(((88:0.011489159788825146,(86:0.015501535931015668,87:0.003800395163626154):0.000216):0.007877486805260518,(((((55:0.007601734640948655,((58:0.001533269209386175,59:0.0023317373892107972):0.000762,(74:0.000001,57:0.0028005418799411054):0.000001):0.000933):0.000001,56:0.002678406025953714):0.005344545806311914,((((((45:0.009925541950382961,((44:0.0030373311605627162,43:0.000001):0.0030339088817908258,42:0.003904036096918818):0.000001):0.000649,40:0.006231269893131127):0.000001,46:0.008375294913904686):0.0023242180482970732,((48:0.000761,38:0.0016382135912166485):0.000544,((49:0.002534107554965046,(41:0.0076789417540579765,47:0.004610378748280769):0.000001):0.000001,39:0.001901091582008682):0.000001):0.000001):0.0010657151242632755,((53:0.010036644998916268,(51:0.000001,52:0.006836812724151218):0.009211378948497):0.0022442712153969415,(54:0.003479149087132089,50:0.0015223475464840866):0.000001):0.00350245115738851):0.0053499817248480125,(((((60:0.005545600592795764,61:0.006097176796431945):0.010078584685279219,75:0.0030047293911196196):0.005604169255827996,(((82:0.007422006347934211,81:0.012234073373654005):0.000001,77:0.009559702357274217):0.0016440208480170717,((80:0.005408368919600441,69:0.0022721814144850802):0.000754,((66:0.0076179589480164156,76:0.014798902388646116):0.000001,(67:0.006842087327944732,(78:0.005381819760522534,79:0.001064213973498851):0.0034142616490185833):0.000001):0.000001):0.000849):0.000001):0.000713,65:0.0031329708991520598):0.000327,62:0.005881902445655075):0.001611904460168998):0.000001):0.000001,(72:0.007856921962063383,((68:0.0149013028309666,(70:0.00095,71:0.009297035853919711):0.00094):0.000824,((73:0.008402325327218569,64:0.013858429454090094):0.002245005267847879,63:0.009936289815179633):0.000001):0.000001):0.000001):0.000536,((83:0.000001,84:0.0026503216831586236):0.000866,85:0.008453281696828033):0.0017461166697141375):0.0026987754812576293):0.004662673288890243,((((90:0.008525843524084982,91:0.005320923971035869):0.0023313452853149378,(92:0.007343088177373875,93:0.010030986370037381):0.00917695363102497):0.006501242911252447,((94:0.012707974102492095,(95:0.008760974230754502,96:0.007369720092956613):0.005310421855891035):0.007669942632941978,(((100:0.0030417544937096645,(98:0.004554955224553171,99:0.0013566352774424125):0.0033594478822256005):0.000664,(101:0.0037832709661567146,102:0.0030287302557097276):0.000001):0.002058873816573337,(97:0.009088658170251361,(103:0.004515374436237689,89:0.010035063995027389):0.000744):0.000001):0.002604091639733472):0.000736):0.002363361001632717,((104:0.03052952642861957,105:0.004550721122203404):0.009344344689313357,34:0.02856103109392947):0.000821):0.003484014734418718):0.000727):0.000581):0.048779468094681304,(32:0.01349851248738028,((((23:0.01846230749627298,(22:0.04193085300640622,21:0.01725082467805832):0.0025011897269561177):0.004832544596502346,24:0.02834835788696583):0.0035024590587453617,(25:0.017418434240173974,((27:0.01992183633508956,(28:0.019408290319453184,(30:0.011086970873931287,29:0.006668649099678272):0.005687591037182014):0.000001):0.000617,26:0.017071890534368372):0.019636487984850633):0.006525479251836539):0.013473153809144088,31:0.023919694079518536):0.0018486799120085438):0.033950356284176815):0.002989806872545686,(((((476:0.014453712519292448,(477:0.00604535830852687,478:0.00887761338058462):0.003247530656616114):0.01803517567203379,((479:0.015117287707721038,480:0.01163389191173396):0.0068762847898581675,481:0.010707834475295266):0.006258878666766235):0.006158343965069456,(((((112:0.006959385088925846,(471:0.008858236860614687,472:0.005023957852445599):0.014382475329180841):0.000001,((((340:0.044983461772653235,((((((((127:0.04110212876599787,128:0.000001):0.013540269873027339,126:0.000001):0.02752130914689785,(129:0.019140986073620275,130:0.027818307389767934):0.000001):0.004251969073499777,(131:0.013516757587319215,(124:0.001615413660957593,125:0.01784444852543452):0.013966452308375931):0.00785485833898322):0.017060273731309254,(((((165:0.0019714527367173103,166:0.02285755823138333):0.0173826086869454,(167:0.04223790291437314,((((169:0.03474438266501748,((182:0.03771497283509093,(170:0.010729472964962796,(171:0.009113656612353757,172:0.0190955056354484):0.005686518804695483):0.02180500559481792):0.0013501015473033515,(((177:0.000001,178:0.024814719752580417):0.012338743363280483,(175:0.01165822956918374,((180:0.028757843435304378,(181:0.0032880189810138,179:0.0017753107004016139):0.0023804308645624297):0.008416446651544656,176:0.02554110654344087):0.006666500424239985):0.003952174879302241):0.0014755543222676425,(173:0.020394110314406824,174:0.004966109851873496):0.014717968810897803):0.003192963715334371):0.022626589924161396):0.012505253225051013,(((186:0.009937377770272513,187:0.022512700530805257):0.013354369312859195,(184:0.005585660447976757,185:0.0091822718036699):0.0189018684236772):0.001123232767822508,183:0.05298669911765442):0.0033491195784959124):0.0012186571552003477,(245:0.000001,(((197:0.021869537132810785,(198:0.051384000213663884,199:0.018984307464981115):0.008843240243924159):0.024914994058404503,(((219:0.016226627074969142,((((203:0.0051741735261690335,204:0.0071853890349764):0.007016174672148535,(200:0.024272963189924605,(201:0.007708847285845705,202:0.012958606761938026):0.007351552267161745):0.000869):0.008831018806357649,205:0.02852038917764835):0.0025988422716752358,(((215:0.02244116816946739,216:0.008927177359527971):0.0034017525364106933,((206:0.02213730363764165,207:0.02935737037481605):0.00479219071293797,(((208:0.012141225779029458,209:0.013070641611959186):0.0019966518564460477,210:0.025943066541911173):0.0012939216959185283,((213:0.009115124719220472,214:0.019697450448104878):0.001630169678731297,(211:0.009251705998432164,212:0.008706996783080546):0.0017713032108239964):0.0029793747286712847):0.005162626361678202):0.003228343046769986):0.000001,(217:0.00377044639514125,218:0.006187040347490264):0.011966455898833332):0.00873409183964947):0.006275261464091301):0.0369821577809294,(220:0.009221587761722536,221:0.016803175817456696):0.0028569358835022858):0.005961883644823067,((222:0.01031750398487476,(189:0.011604928746122546,223:0.008605043817057973):0.01634634302857671):0.017798318762528985,(((224:0.008879743344789158,225:0.010446605219877315):0.004772618781766975,((226:0.009663639460050557,227:0.006084947523685061):0.010454604033628006,228:0.011962166329080582):0.012213821288890961):0.0013814268819695424,(243:0.01543860204885083,(229:0.012936409320819749,(244:0.03162550710860177,(((241:0.049675897553879286,242:0.020010289504462413):0.011660027360764076,(240:0.019574394973382148,230:0.017366984656106497):0.0034421973689736586):0.005645858874434317,(((((237:0.000775,(235:0.009579541927005065,236:0.013367969461319454):0.001396036002484544):0.007522959894290126,(231:0.01434261645202353,233:0.004565796975289584):0.002826814307540973):0.000001,(232:0.004361599809823416,234:0.008216490978844186):0.0016195709828867024):0.000001,238:0.003141406558168249):0.000737,239:0.006245909782355007):0.019878699985742064):0.000812):0.0023988763432118486):0.0010584634076104596):0.0036394744004983512):0.0017710838253348741):0.005348347994812263):0.012606223151460223):0.0035631462029030877,(((190:0.013876930164143925,(193:0.031133313093891224,191:0.00896923753418482):0.000001):0.00630492146078572,(192:0.04481877838782862,((194:0.03896192905486651,195:0.007022688955201755):0.0010578671803787429,196:0.006323018865362502):0.006426123306564863):0.006581996496483019):0.026129776705625097,188:0.030575748365470577):0.0023509398268764326):0.004919814458142901):0.000001):0.005046553775783636,168:0.0338096897795262):0.013091923481857408):0.021596362740559875):0.001815454653965882,(246:0.04440937575380178,(((247:0.010134774643323883,((248:0.005454035057459332,249:0.011103294986839573):0.0013848557487666576,250:0.015384412051320863):0.00398895363760782):0.03246194686079704,(((256:0.013823235657087686,(251:0.02845450648933219,(258:0.010087521392372255,((262:0.005276029992346453,(260:0.001192237789627567,261:0.02067381346501632):0.0033929516656473675):0.0048980704363592135,259:0.017960636106970684):0.018304239569084477):0.0042724921865160475):0.007338459307179507):0.000001,(257:0.019163268255719176,((253:0.01463106575404433,252:0.009190097825103043):0.000001,(254:0.00717385725725566,255:0.007779049916452211):0.004680489386867653):0.004898669761818471):0.001820478724803553):0.02627959677926311,((267:0.005896097686685972,264:0.010922966502893618):0.006694816704614897,(263:0.02360089727918795,(265:0.014035718724894952,266:0.018860662603203262):0.005148788020940757):0.000587):0.011609208567646984):0.010959829561942455):0.008264858683546369,268:0.04662792089166823):0.003162930314507034):0.008621004732071015):0.0021561680809643394,((162:0.02574327654111044,(163:0.02970543516870449,(164:0.016237480740867314,161:0.022657013472991355):0.008282227974097122):0.001010364021269107):0.010218222885247244,269:0.06734572814047736):0.0021366892627111443):0.001151291113539104,((270:0.053200433464552055,271:0.10847353331262295):0.00483244287264559,272:0.018440868306827774):0.004163922520201879):0.022968455043531358):0.000863,((138:0.025359251863465167,(134:0.026852042592135965,(135:0.10669312057122897,(136:0.01390177661929943,137:0.006944029848679534):0.037022092542940484):0.06239816546656464):0.007473574092972803):0.06868643174162758,(((145:0.01855914071954258,(156:0.000001,(159:0.014508038910554567,((155:0.014613298470348288,(153:0.0070859426079266504,154:0.02951421676293961):0.007369067159017156):0.000001,(146:0.000001,(((148:0.015028591533944095,147:0.000001):0.000001,((151:0.000001,152:0.007368720186917291):0.007206995225166934,(((143:0.000001,(140:0.033191508770994874,142:0.041998151969694225):0.000001):0.000001,141:0.016413934449083168):0.016328981327632656,(150:0.03301121136553664,(149:0.03307790786710115,158:0.03841804517496165):0.000001):0.000001):0.000001):0.000001):0.000001,157:0.000001):0.000001):0.000001):0.000001):0.007234304955754314):0.000001):0.019665428127417638,144:0.02677370111897961):0.04596509042835665,(((132:0.031472840753528,133:0.000001):0.030492347590684685,343:0.09084116395446949):0.000001,(160:0.05601105721868798,139:0.11847308430432281):0.002211387032941065):0.010973533378942052):0.000686):0.012951456613960336):0.000001,((((280:0.03300312493063582,(273:0.004173396654825929,274:0.009891396952835446):0.024030696518832134):0.004233359762880712,(((279:0.022903252242794193,277:0.04120002774077105):0.0030082188397343185,278:0.025565562538257987):0.004918540358075726,(276:0.01832889248509363,275:0.026013428102816087):0.0031898689682973735):0.005656695814444524):0.07171621639047372,(((289:0.013620532889896605,290:0.001412946092667918):0.01710213156419404,(281:0.021842385430612597,(288:0.019712668956325032,(((283:0.0279072574099234,((284:0.017807181125369498,287:0.004578136089744939):0.000001,285:0.019156022423236743):0.003404899296257844):0.000001,286:0.006079590563792536):0.0016961424302400217,282:0.005618285504195584):0.017118426393006782):0.00400478553370745):0.0013684134820248482):0.04215218313940209,291:0.07400707438598646):0.0017481247933523582):0.006225525098356604,((292:0.031240940791090216,(295:0.02865875861513395,(((((329:0.0073620647221210745,328:0.012479117144426998):0.000306,330:0.008858281200569586):0.010169904730883401,((((((336:0.025988435899683044,(337:0.021425417964699177,338:0.0031180385727354702):0.0027455595100445975):0.0021954924369728787,333:0.013051324410443217):0.000001,(335:0.008784497239044002,334:0.018716530228055046):0.003100335201458856):0.0038960675136713173,332:0.023612720498429555):0.0033649283564859273,331:0.05710610254013587):0.010120578502829256,339:0.011724203547910154):0.018645264203237366):0.004060094979472553,((296:0.017158760461407123,297:0.04573816995552843):0.006103502011323734,298:0.03302886485098787):0.00664404557605114):0.003539246731091336,(((309:0.050390799119572734,(((308:0.04371770373063863,(302:0.039365211443104696,((303:0.030152074317626117,(304:0.009520824793457533,305:0.013782197832277672):0.008035098143421984):0.006335789381851757,(306:0.028623457011475503,307:0.026071139249323923):0.0035364653864009624):0.02440663837844555):0.006158927002158466):0.0024647024150246744,(299:0.020217037115316826,(300:0.05206223295496579,301:0.008070037891403595):0.00458117784810215):0.008477428718136303):0.015332534781280046,310:0.03830520648623525):0.0011956526209832273):0.005239063440383291,311:0.022200956510152775):0.005825149333758362,(((313:0.013603427452871493,(314:0.033662063878451,(315:0.00408650643230244,316:0.0072258247244896545):0.006813555984401645):0.004315239581352464):0.006846583969699416,((317:0.0062491819137598485,((318:0.002195567779617988,319:0.0071030434567571615):0.000001,320:0.020971949013028856):0.0019921667380772136):0.007080414759421757,(((324:0.014839525548540428,325:0.000001):0.03291146200542645,(321:0.010698671601929952,(322:0.000859,323:0.000848):0.003430201188775627):0.001764055431629819):0.0029723783689362916,(326:0.003303361046458406,327:0.000001):0.00844708644670697):0.000811):0.002081348740127807):0.000854,312:0.005209104354187595):0.014676796210979623):0.0047726595997456675):0.009188502555152881):0.0020548612137287975):0.0016906609421984665,(294:0.055474605415687245,293:0.020888899388842693):0.0022282823326778074):0.027336336830187956):0.01295323395155799):0.0032967812140346823,(119:0.05155319123024041,((344:0.0269790501211528,(345:0.016221454741585435,346:0.021471245346130922):0.004932604222065946):0.011926538743915721,(342:0.12506173277871935,341:0.014534401894990329):0.000001):0.022284493456928987):0.011612423357190942):0.002200737704655053):0.002403340223433737,(468:0.023521518523823292,(469:0.012931809640309048,470:0.010412325627401539):0.003466655933950414):0.04104727629061862):0.000001,(((117:0.0045059406182606536,(115:0.0014959670610751267,(113:0.00588701709200892,118:0.0069261612989895):0.000001):0.000001):0.000001,114:0.0014966620191724693):0.0025139128121505028,116:0.008287567181552841):0.003816559338778274):0.0011105134288742849,((((464:0.0029679280912481027,((462:0.000821,463:0.000001):0.002987081721638848,(461:0.020067086750081745,460:0.02496776658016864):0.000578):0.0015514461732874588):0.019724063094783018,(465:0.03571269713947095,(466:0.021519858320912934,467:0.021020401028668215):0.016003133384501097):0.011126259194430159):0.022129347231451588,((348:0.04764057667490753,((349:0.015249614202459754,350:0.011003108440836965):0.03611498944105536,(353:0.02138559472705569,(351:0.00942673746834265,352:0.012307931230048218):0.0031588028012864413):0.019702510500949212):0.015957820338577577):0.01801557263309445,(347:0.02083370648630503,(((370:0.010494931815946965,371:0.04725279332107218):0.00808573247936185,(((383:0.004224440778613917,384:0.009346221150424926):0.03273457954726623,((372:0.011293346351935532,373:0.015272398499076313):0.0011359552461240616,(381:0.009626992978539377,((374:0.007952891639974447,(375:0.0041852748663727575,376:0.010209617644697097):0.000733):0.000719,((378:0.008772371505885584,379:0.00581369262688588):0.000543,(380:0.014970945335615184,377:0.008748597999223444):0.0012186591773516854):0.0018543525223983887):0.000001):0.008365111425948443):0.000747):0.001201088894319291,((382:0.032888263588351334,(((358:0.003221951456368756,(354:0.018004347351049187,((355:0.0022541309263952873,356:0.00486321939589866):0.000001,357:0.007478657086038193):0.00597277557350627):0.000001):0.014869907320021417,((((365:0.05351248252501585,364:0.01827692501163461):0.005700390230717143,((362:0.05397322505831955,361:0.05206697887321557):0.007692438336340728,359:0.030805307570128303):0.0016663758567066868):0.000001,360:0.017369021693713044):0.012183384117252505,366:0.030599369368420833):0.01914648792780011):0.0063632003483433,(367:0.03007168403600186,(368:0.018177886204864692,369:0.016734027339088978):0.015044849478580266):0.000345):0.016510689865846046):0.0029562058614884044,((385:0.011368842490452936,386:0.006688639517801667):0.000001,(((387:0.038065615212198055,388:0.012769975554496141):0.008296998889278658,389:0.018660827695578985):0.023921202553763222,(390:0.020922806732383944,391:0.014075146119030664):0.004795032962893057):0.013998053745975046):0.011297086790866733):0.000417):0.004834229320044819):0.0028331353990867594,363:0.06013216057303717):0.0027185035665352477):0.005234786607986046):0.03235346257993835):0.0023019157801902348,(((392:0.023811411613933433,(393:0.009067302856002907,394:0.018423908838638682):0.005311077040578107):0.00445824565159536,(((399:0.015243760041211012,(398:0.03403419838776988,((401:0.016352436666286385,(402:0.005236901720221195,400:0.009391396510275337):0.00025):0.0315570219123162,(((((406:0.0010610080194987798,407:0.0032059744803370977):0.013913456622395381,408:0.036768600767990135):0.000838,(((405:0.00942831285921693,404:0.041530942293116525):0.004085170841752956,403:0.008537158328165232):0.008528638518681108,(410:0.000001,411:0.01613817577902146):0.011123830788927142):0.000042):0.001201678946934062,409:0.011113403063569905):0.00910821017960222,((((412:0.01042828331029438,((417:0.005114363257185039,416:0.000849):0.000001,((414:0.024627961373613526,413:0.006908625613538359):0.009558500970412857,415:0.000001):0.01000815255115161):0.002715975520725759):0.0015924712122240257,(419:0.004719362229655471,418:0.010186976704042042):0.0010555720259920775):0.005179695923253078,420:0.006567188091973393):0.01587003159553368,(((421:0.013825982360960283,422:0.012761751959989536):0.0223433553117372,(427:0.012960056038221347,(((((429:0.003940697917002737,430:0.003825144386971742):0.003837361808798938,431:0.000001):0.01675124828793223,425:0.008641668076037976):0.000001,426:0.006529149535351669):0.0035375482030437517,(428:0.004294520779233047,(423:0.007292027083517598,424:0.0011739319107339937):0.0024396789476569033):0.0010104188056084325):0.0036309441547101836):0.019024103163289768):0.02536762908422964,((432:0.0132767645169832,433:0.04435506551786865):0.0026657940571292375,(((450:0.005695841581489493,451:0.017116455950024676):0.007567676534717615,((439:0.005056321651598488,(((436:0.007649163203426856,443:0.000001):0.0029038961055023013,(449:0.005978651990279516,(((444:0.018813262914991854,(447:0.003675329747916906,(438:0.002319303332060576,446:0.000001):0.01092527538061038):0.0011809065190995457):0.0011037141537315173,442:0.000001):0.000001,448:0.000001):0.000001):0.000001):0.000001,441:0.00640655265851355):0.001627220693996184):0.000001,437:0.005348700701410652):0.0010601406571402127):0.0032438673968072504,((445:0.00772510885558512,(440:0.002922786297710661,434:0.016353887057860766):0.0019167195301590192):0.000001,435:0.01810965366753669):0.0020335848895523317):0.012205345185746543):0.018133833584256454):0.0031077689528293726):0.000635):0.003710250606936826):0.007627529916455572):0.002674102186314528):0.000001,(396:0.015163594060967789,397:0.010812410881527778):0.0068638009072009174):0.00065,(395:0.006597153010274495,(452:0.03354112487023848,(453:0.059596676473144296,(454:0.01492040931721529,(455:0.01430566301946501,((458:0.03828542074714935,459:0.00951878765120242):0.0037852971430466864,(457:0.021350571808468905,456:0.012944226330582823):0.000883):0.00082):0.014093698836348085):0.004512628630208187):0.0037331273198557514):0.03503616587425566):0.0032333763713972507):0.005795456852845602):0.0016018854460021297,(121:0.022848151885027077,(122:0.0030107462741611303,123:0.018561595638387187):0.005848644148127039):0.01086185624507799):0.000001):0.000568):0.000001):0.0024316216054769686,120:0.011157174317395902):0.003131082109832664,(474:0.008552830962685096,(475:0.0069565295072035165,473:0.005483162495561913):0.0012022503171844649):0.004758869639529356):0.0012459786840660503,(((((486:0.007303327950951983,(487:0.02333453105772774,488:0.009549229155712602):0.0019525390822243166):0.012719309519577372,(483:0.029189853260517314,(484:0.05342497961143794,485:0.000001):0.022398168685822596):0.0028845088236510155):0.002210829053243943,(489:0.02015178880312579,(490:0.028934088428484054,(491:0.007840596966058717,492:0.003465356828397342):0.020715124360303518):0.022501057067853394):0.000493):0.0011008048577977668,((493:0.008133206116103655,494:0.004334828953273318):0.007844801043033034,(495:0.009857002758126931,496:0.005507060077641165):0.007271794604287262):0.008894795414082637):0.000001,482:0.015014318407539305):0.0016049491744055244):0.0011109200418416407):0.02999288035736927,((502:0.019259350899688322,(503:0.01056016974193831,501:0.01658605149092899):0.001498203621577801):0.004646597892714606,((497:0.015884023432552064,(((((532:0.014263440885744312,(538:0.0044634868017927876,(537:0.0064949246385059625,(540:0.010472990998981848,539:0.0059814879422938035):0.000001):0.0014407053677353942):0.003578997465812328):0.000001,(((618:0.0077438049577752315,619:0.013953859356455933):0.00564885093848282,(620:0.005902049866799285,(((613:0.000001,612:0.0047056346176342495):0.000001,(614:0.008776503426888314,(615:0.0023847503027197856,616:0.0020198806724726435):0.002085154671845355):0.007377032087229928):0.002475375076261272,617:0.015302900874121407):0.007150884770035689):0.003098125432604):0.0027242098203659826,((533:0.00872203897180682,(541:0.005656285966861249,(534:0.007417660841576142,535:0.002485572706220761):0.000001):0.0013795552327453794):0.001960210971193327,536:0.005987135570976012):0.000637):0.0017439575958206048):0.00058,(((((603:0.000001,608:0.000001):0.020837896556256962,609:0.006905342578759394):0.000449,((604:0.002101656507339103,(601:0.0013951220128838697,602:0.000001):0.000001):0.007649408584980293,(((((((((((596:0.005084884631261522,597:0.006672529087034271):0.000001,(593:0.01111170004485966,592:0.003292078748064984):0.002538928287296312):0.0016793421917445784,(589:0.01349933752929273,(584:0.015200442763963134,585:0.004294636378403329):0.007469802745158038):0.0015665569751505907):0.000001,551:0.007325112152114437):0.0011459442394538717,(((560:0.000001,(((586:0.007468486804452085,(588:0.013309510116389357,(590:0.000001,591:0.007467549748656427):0.0024785114731375613):0.000001):0.002971799123596213,((582:0.013237967425306467,(595:0.005931683910872159,583:0.014551324648076366):0.0021671727916863486):0.000001,((580:0.009864231139760293,581:0.006255178233151966):0.001213831410806386,((548:0.008209662630025491,(549:0.029879619418986727,546:0.011160922836739464):0.000436):0.0012840908788421023,((((552:0.009580588822938482,556:0.007586216649836193):0.000001,553:0.012695344631003858):0.000001,554:0.006865085095606666):0.002595939613716008,(557:0.009499529891761256,((558:0.01400703018169233,559:0.009667933293977138):0.027941071207010375,(((576:0.00907110511649966,577:0.0038662250719608596):0.000001,578:0.01314238469511751):0.000001,((572:0.01995538456308921,(((569:0.000916,566:0.005125399281124357):0.002379277577116577,(562:0.006922315223684774,(561:0.0031957604861379716,(565:0.004532742120327437,((567:0.0045814353892968925,568:0.007633818570587643):0.002440118958062243,(564:0.003641999574481103,563:0.000743):0.000001):0.0015474268765341714):0.000001):0.000001):0.00044):0.001129558009996118,570:0.0052409200827361726):0.000001):0.0012518661991661522,((574:0.008860298700666345,573:0.0037216674388067723):0.000001,(571:0.007723343402655951,575:0.006402229083485442):0.000001):0.000001):0.000626):0.0012998643987406624):0.003189831456855506):0.000001):0.0013787066195924452):0.000001):0.000521):0.000001):0.000001,594:0.013893465034044067):0.000001):0.000001,579:0.000001):0.000001,550:0.000001):0.002260874379224736):0.006824654139939147,(587:0.01590124543735584,544:0.00829111898892845):0.000001):0.000001,(508:0.000001,545:0.004157716246055063):0.000001):0.0029115068174024278,547:0.007217951467661702):0.000001,555:0.000001):0.0022435198103472947,((599:0.00650020802159933,598:0.011020123306761925):0.013849477126440092,600:0.0116012163359234):0.00078):0.002120613199194851,((607:0.00890032832716574,606:0.006311089504774908):0.001304379223599033,605:0.007488975654052218):0.010087491967888891):0.000001):0.0010310706768453374):0.0074505862009205635,543:0.013333082566822176):0.001155172652819443,542:0.0029888936772953633):0.0035055858293967347):0.000001,(610:0.01960794914460367,611:0.016788160083295162):0.002646281870895777):0.0025466530962720644,(621:0.04545701988132593,(((505:0.006763651403213422,504:0.0059668125585287165):0.005837594159746905,((((517:0.006023332214386166,(518:0.0019455775158003998,519:0.02292681037738013):0.002392871449645481):0.000001,513:0.024418259345349486):0.0017955830056557314,(((522:0.01199384660967659,523:0.000001):0.011049113313240069,(525:0.010427009678399976,524:0.008996525691730732):0.000001):0.004451236089652151,(521:0.01326797618975874,520:0.016762386994810745):0.0036960112989065375):0.000001):0.003038469137426808,(((514:0.007157628846641456,515:0.009035673722679822):0.009665469600413234,516:0.008695165038492702):0.005994497966730276,(((510:0.020720986132846696,512:0.00943212213620555):0.0030572297857155363,(509:0.0074942410220665496,(506:0.02357458938660246,511:0.009287815374096894):0.001157315196710409):0.000001):0.000001,507:0.02124322580208323):0.0051069181724084835):0.0015388676992826244):0.00089):0.0031527722611119175,((531:0.00666164208908227,(527:0.011082228249878435,(529:0.0197304683413309,530:0.016313804326840403):0.005243956954980244):0.00054):0.000001,(528:0.03116904287310275,526:0.01033369995121977):0.000711):0.002069826703769935):0.000001):0.0010364449018060076):0.005514686113307519):0.000001,((498:0.008861522514149454,499:0.016901262084511703):0.009161323783739374,500:0.008008585437411151):0.004804732397806828):0.0010564118072619868):0.011279378352951619):0.007216084219749641,((634:0.03721275009930593,((((((630:0.011299683617410586,629:0.011306003125644793):0.000001,(625:0.0057494922778733235,(623:0.0030118177252505974,624:0.0033423655005602616):0.009294593169613091):0.0019980875434959574):0.00052,(628:0.00579858227480971,(627:0.014313182061878064,631:0.011024118310164841):0.0010114610042701142):0.0028658913794397654):0.000001,(626:0.020623921376605476,632:0.009126677173787389):0.002137624491307435):0.0066353473495610864,633:0.04557077869353406):0.0029640289448532435,622:0.009327676130799007):0.0024410857188359916):0.008315542134413222,635:0.024186232952812615):0.023085573864474625):0.0034335153293096094):0.003374499808003331,33:0.032936506413724614):0.008631480702618153,(7:0.030257770959582694,(8:0.01425096513713016,(9:0.04815286192310029,((10:0.042102567316845904,(17:0.0099325121018654,18:0.008084638983055439):0.014980934627755389):0.004168887895703823,(((((12:0.07528931517057448,13:0.0349008761464022):0.016640417629137913,11:0.06087513049272675):0.00564716058830355,16:0.036701649296709805):0.000001,(14:0.07491103421776782,15:0.04850251756246902):0.002749210731994562):0.01412367763680372,(19:0.007889882684016747,20:0.0034522935328965528):0.011830923424798375):0.000543):0.00809484043835494):0.00698614212728774):0.005989888695762782):0.07813119071742915):0.005330460152708269):0.019303375299285504,(((640:0.06751052476863655,((643:0.0032939152427845235,644:0.10133715323908868):0.031247195584885472,((641:0.0010944245287857807,642:0.004028751093445402):0.09677350529350702,((645:0.0023251508937266966,646:0.007139807417008448):0.03276349706625467,(647:0.027950956068347806,((648:0.008382689773350051,649:0.006142456949456149):0.009098058004326148,(650:0.03221437079857889,651:0.027632973332472745):0.02794685850288533):0.004513271503688313):0.006185248587046053):0.0010040805674356266):0.004658723074231249):0.031987623084764855):0.017782450703753856,(((659:0.059494581071715985,660:0.03445875795964787):0.08086716162449178,(658:0.031695536747965575,((654:0.010114681457760228,655:0.018460621414344125):0.03554638032794628,(656:0.024293125030868574,657:0.013182221421281563):0.02263216447821076):0.0027330709610655706):0.004335676895259521):0.0019201680441966248,((661:0.03999402225379034,662:0.04285598178688184):0.05165650199361228,(652:0.02067672696957973,653:0.0506015298943053):0.00922874666643646):0.000001):0.048210260761256785):0.005165117389877551,(((663:0.055609997708918786,664:0.10081457836204914):0.03368152475359569,(((675:0.07944141355025512,(676:0.028410143855003095,677:0.02125716336371233):0.03429627642720528):0.006288436122371898,((673:0.04720554947307328,674:0.01753253718198286):0.09582398797529182,678:0.05869855484689486):0.0016641287293880389):0.002966785624581049,((665:0.005249654302879623,666:0.01808866355492103):0.051131674236815375,((671:0.020943570081656666,672:0.031184901920423155):0.014987527942153614,((667:0.00526706686547305,668:0.03236487398066801):0.03247505875787386,(669:0.08502972100973577,670:0.09189618048819627):0.06758328624557912):0.005179774681481455):0.015006194905233026):0.013544166589777591):0.010289014863628196):0.018366221114773196,(636:0.21702966496004156,(638:0.1570376836177629,(639:0.11267335207652769,637:0.12565590096543397):0.005247517190868048):0.010694365999902805):0.012111073972685639):0.0026677780825247435):0.019303375299285504);
	TREE PHYLIP_7 = (((1:0.07405604286390367,(2:0.030537383256422072,((3:0.018122227720502856,4:0.009296138221335175):0.014819967693611727,(5:0.020830922893679688,6:0.021114774196873607):0.028718263719521027):0.0011571802099559917):0.04961430054279793):0.0071664047311266405,((((((35:0.012633019481378212,(36:0.02337441196614236,37:0.012605771314315714):0.00545587748629542):0.000476,(((109:0.0027719926536535822,((110:0.010725949349692936,111:0.011591465870614987):0.003274584686267106,108:0.009207275651192424):0.000001):0.0032138985425495996,((104:0.02621151113447938,105:0.006059581458487288):0.00831654885311511,(106:0.008881772496980859,107:0.0056708722529617344):0.04196547819535383):0.0012418726849558952):0.000944,((((88:0.0076022831728118825,(86:0.011506922343421159,87:0.006520627786327943):0.000001):0.004822456605733086,((((68:0.01998408500393974,(70:0.002010144810174518,71:0.009934762005117035):0.000001):0.00067,((64:0.015772359066966574,63:0.009591444154608952):0.0018701098621709891,72:0.006899380049950802):0.000001):0.000001,(((((74:0.000001,55:0.011536452678965269):0.000001,((58:0.0024757786459368245,59:0.005826187332732314):0.003300762508688057,57:0.0019666397706257417):0.0019703767710997364):0.000001,56:0.003952532910923892):0.003959413069341286,(60:0.0059003658822933975,61:0.01411841343073996):0.006080397388337001):0.003916693625837251,(((66:0.009928393261461188,((((((44:0.0057416353889320456,43:0.000001):0.002443785826937975,42:0.0027577845078492957):0.0013710136782559958,(41:0.009029051775920522,40:0.005518711525387508):0.000001):0.0010998363838869896,(45:0.011927826448249561,46:0.004877174975521701):0.0013774923287204002):0.000001,(((39:0.004032887700198961,49:0.000668):0.000001,(47:0.003254868650881306,48:0.000001):0.000001):0.000001,38:0.000001):0.000656):0.00055,((53:0.010697277815950399,(51:0.000001,52:0.00571190386697365):0.00816890389182043):0.000001,(54:0.008801468560025382,50:0.0041122997810362745):0.000827):0.0026221451905227):0.004328028415106363):0.001194309611087875,((65:0.002678268244832526,(((75:0.0016332172442972029,76:0.007425950848521166):0.000807,(78:0.002835229364573899,79:0.0011187126031389448):0.005048254119995729):0.000001,(67:0.008217653063478336,(80:0.0033248249454325258,69:0.002447118508581919):0.000814):0.000001):0.000001):0.000001,((82:0.00825259974030545,81:0.00821542699840074):0.000607,77:0.012906866017242384):0.000696):0.000001):0.000001,(62:0.0065474259914036345,73:0.007330039616905668):0.001282970453070898):0.000001):0.000555):0.0011291424150951359,((83:0.0014901636069944433,84:0.000702):0.000726,85:0.006604001637660686):0.0075306379911414005):0.0010985021884066574):0.00333568145083519,(((90:0.014197430155468935,91:0.008172968774387257):0.0032711898984856946,(92:0.007839352786318912,93:0.009211665122172936):0.005181053061238806):0.0025739836006206116,((94:0.008111113810195726,(95:0.011615663666114582,96:0.005871889677104634):0.005402832627533016):0.004326527825511857,(100:0.005749882225861686,((98:0.004890396599548997,99:0.0014975884855790104):0.00075,((101:0.0040963055019618356,102:0.004908021888103306):0.000001,(89:0.0073361451135954886,(97:0.007755684949383949,103:0.008142546695660242):0.0016544716417532614):0.0026687977601276666):0.0033947552282425904):0.000001):0.004444284284072862):0.000556):0.000558):0.000547,34:0.034557518790467784):0.002274571507730324):0.0011384552430672183):0.06026949799526926,(32:0.023245606344740218,((((23:0.029515450055913574,(22:0.023501074128192898,21:0.021595728753051872):0.000462):0.0033374438467490023,24:0.032722821016379966):0.004394728392004802,(25:0.027041205001207762,((27:0.014662133283784407,(28:0.019407027391695725,(30:0.007250136798503981,29:0.0024290994748512266):0.005041808091256584):0.000697):0.002598820674925342,26:0.025047258957547454):0.015035314602877185):0.00832523747206682):0.01199499318179764,31:0.0239402303652564):0.0018920530944080928):0.03644195178548343):0.002748072093148237,(((((((471:0.017876985900198594,472:0.006825952579127875):0.01243455624309855,(474:0.00642707265798526,(475:0.010075168574450033,473:0.0061045436379484645):0.0016693939040068107):0.005044444161399408):0.0022546860925348137,((112:0.011197402156344793,(468:0.019641695804913067,(469:0.009274203504991639,470:0.011383584408075988):0.0032745305330491004):0.04001275653060849):0.0013274168084744312,(((((340:0.03916205847791797,(((((((127:0.03389484190655579,128:0.000001):0.014989866231244396,126:0.000001):0.007472218153595805,(129:0.016103886098018053,130:0.04727685357353697):0.00251793160025059):0.002921569603012519,(131:0.012932198506122454,(124:0.0054896828456166705,125:0.01352393632474582):0.019689038328592444):0.0050593737643743935):0.016229420953035475,((((269:0.07310273842146617,(268:0.05914441950125462,(167:0.04428761580640329,((((245:0.000001,(186:0.0028495359601839313,187:0.02843821330065541):0.013303424663527151):0.000001,(169:0.039897588227734135,((184:0.011922050695028647,185:0.016856135787278504):0.021951724006908417,183:0.054823945804039056):0.0018119830818614092):0.004660826923260979):0.00241711872793423,((188:0.030092611472951402,(((197:0.041301550158256956,(198:0.04316321031498663,199:0.021197768529462632):0.013981475699214279):0.032392219562502385,(((219:0.021514720109018212,((((203:0.0013097281639443837,204:0.0019301931502645668):0.008530831850905559,(200:0.015417953341072033,(201:0.010695000928303555,202:0.004835872185350673):0.007013705836053467):0.0027422182887931125):0.01556931360073153,205:0.024397148494276245):0.00413059381902502,(((215:0.011616772044413462,216:0.009684675205005478):0.002827487548045656,((206:0.029879723317162904,207:0.031145028005923593):0.008443809954141221,(((208:0.01709657170659136,209:0.01205250218414985):0.000872,210:0.02239031590523596):0.0026151129411408776,(211:0.016184915058380794,(212:0.013844084592765125,(213:0.014727012159593367,214:0.019849110924092674):0.00527885771485067):0.000856):0.002778693176918786):0.002733568301723994):0.002011331286845871):0.000001,(217:0.0036382234072928486,218:0.004729382731005123):0.009759413780770708):0.013624011853641385):0.000001):0.037795897699588306,(220:0.022146449684866766,221:0.025380016362211988):0.008552022130204827):0.005395657360465909,((222:0.02389574871833478,(189:0.016181559683620336,223:0.0038546703340750594):0.03086875126289863):0.027711425312517173,(((224:0.01077413590295644,225:0.009787401330165065):0.006168694722959459,((226:0.0037358759682515614,227:0.00752940515524481):0.009088555950664507,228:0.014826422628141692):0.0033121275868281817):0.000001,(((230:0.01675382278138992,(((234:0.010328229098227443,((233:0.007709265290921833,(235:0.013511201984488797,(236:0.009205273398412709,237:0.000848):0.000786):0.005689479478276248):0.001431367899831484,(238:0.005129583584398811,(231:0.014221611235096469,232:0.004648554836105831):0.0021030139151213814):0.000001):0.000875):0.0015539168810967802,239:0.007578488768881305):0.012785455021366961,(241:0.058130011251075225,242:0.02355815195393245):0.01819349699115629):0.004788680979670313):0.000001,(240:0.01902694593675361,244:0.036911819517300194):0.002679326433338556):0.0016099818752128528,(243:0.019918404505961666,229:0.008530765998336737):0.0018761685238148063):0.0010875560941582976):0.0021905703761990955):0.006486391131389542):0.014151825016133887):0.011345601470591936,(191:0.02320282525069857,(192:0.049048837006445786,((193:0.01098550714419706,194:0.03782895920926428):0.005812728325981543,((190:0.006472754471636434,195:0.000001):0.00928403405654018,196:0.012015808302450135):0.000001):0.0021390865300575795):0.007877959742568151):0.027250922709886077):0.00300214498627052):0.0044701292849622706,(((170:0.015827469855181533,(171:0.01107874617357987,172:0.010950642723858199):0.003943624787487327):0.03058273341472744,177:0.000001):0.000001,((182:0.04732549891902779,(178:0.02194491364124372,(175:0.0058668297054591985,((180:0.018299037609496204,(181:0.005306399783752548,179:0.0023960571669094286):0.004908516071226733):0.00981284227723381,176:0.028744976107758207):0.00870350978512367):0.0040295245823000906):0.004636049812151656):0.000001,(173:0.023934242811508744,174:0.0020875381206681212):0.02002325470100904):0.004561576880875198):0.03232553758997383):0.000001):0.004694909445119115,168:0.04025750356300459):0.013434206852784604):0.023262929846610568):0.0068441027118743255):0.0033742313720751867,(246:0.037841388661255616,(163:0.025448403427448092,((247:0.007092658327926803,((248:0.0037486049405515654,249:0.012863737915685592):0.000901,250:0.013369453122535792):0.003690228439873362):0.04027475422220386,((257:0.015612835838272303,(((253:0.016743629201959907,252:0.018792275710561294):0.000001,(254:0.014124447518063719,255:0.012231331854840058):0.005931918465107654):0.003968541482030347,(256:0.014557154488535418,(251:0.032532717608877104,(258:0.008895600453116465,((262:0.005202520510045236,(260:0.00251604088364538,261:0.014071237158458918):0.007403121311814929):0.004766190121164505,259:0.026486486798016726):0.030999098000214036):0.003210668577095319):0.003529843917098694):0.000881):0.0037883493401447985):0.02813590506368094,((267:0.00936551336725143,264:0.000001):0.016673404133031446,(263:0.018966451665137527,(265:0.013699832441528248,266:0.019226405970237555):0.005753144144056983):0.000707):0.01809696296582024):0.006262976221955028):0.008510397472816037):0.012097104941928066):0.009385000499695099):0.0014883221134730019,((161:0.022980285689241136,(162:0.02235752291677758,164:0.01614911393649165):0.007407365031886789):0.0073499150338205066,(165:0.0031494914803400593,166:0.02195123798775446):0.01890285014224918):0.0034344656227013864):0.002672472593744689,((270:0.038676099954970566,271:0.08538735253709816):0.024395928590869986,272:0.021368767326736073):0.006576131214224013):0.023154115980265868):0.0032670745543653492,((((280:0.031516080249354914,(273:0.0022169458223117574,274:0.017033953521183313):0.01793455419557067):0.0021873359815677905,((277:0.03379466410778798,(278:0.031473323019659695,279:0.020632375553689443):0.002093582266183311):0.005893761663316512,(276:0.015518910479236566,275:0.018492305856086466):0.002172888389283853):0.004318489840484581):0.09678203568604797,((((289:0.012933494676350384,290:0.0031713805777196106):0.020277310013984362,(281:0.02163000589467027,((((283:0.018904583716985487,(286:0.008172465611195829,285:0.017993640293495903):0.000001):0.000001,284:0.02082058264466758):0.0014747274179069108,287:0.006315849706950228):0.003970123205249085,282:0.00699531053653175):0.022080590480857167):0.0026839144067598887):0.002600503436039908,288:0.015634012661294935):0.048887435785346205,291:0.08149725168614957):0.000122):0.01002847112634811,((((((329:0.008659293357362065,328:0.014391090919376839):0.002643954996915142,330:0.007132002912071943):0.01368112124710973,((((((336:0.028967294131997213,(337:0.025484214007260794,338:0.007068144782439746):0.002947276787050522):0.007762279809473041,333:0.015910273020108223):0.000001,(335:0.01051476381109515,334:0.01773452352516215):0.0022397467329236414):0.000822,332:0.025466216907127477):0.000001,331:0.041714151105432085):0.013869173986184539,339:0.030087669798403726):0.02541131975107555):0.005667134744235927,((296:0.01380899721959207,297:0.06128134981546973):0.008938161263582833,298:0.03218049442702377):0.007675433382059274):0.001289441629686684,(((310:0.04308834371956029,(324:0.01504599693130034,(309:0.054562517835980866,((308:0.05197501050747647,((303:0.02850672844983648,(304:0.010344921719121755,305:0.013878320794008416):0.007307611575666286):0.008359616493741088,(306:0.025650771931158656,307:0.024213926139860467):0.006157086741756023):0.032808516497984545):0.0044658273138223565,(302:0.038598758636322235,(299:0.023002564535265575,(300:0.06525056073543954,301:0.009646164385432508):0.006998505104017445):0.00879348810975819):0.004906591775694959):0.013995521271679908):0.001798658660901106):0.003675459970463826):0.012990924354419493,311:0.02562970396538973):0.008557310427403314,(((313:0.018668925747952102,(314:0.07099200435618737,(315:0.0069794702234216395,316:0.01294811928884848):0.0016406243741961164):0.0071385068650564884):0.0026211783500435263,(((325:0.030763218592769866,(321:0.008464639774836136,(322:0.00092,323:0.0018370005411019344):0.000001):0.005653297694097496):0.0037586694031405154,(326:0.004926336677332269,327:0.003409251380704625):0.007028713483717673):0.000791,(317:0.004960024647577995,((318:0.003950065302197678,319:0.004330044767356818):0.003027391047112553,320:0.01633137354320517):0.000479):0.011830024027842246):0.002043811070987194):0.005959460334360233,312:0.007499216980614771):0.017967886511473397):0.005167490461015924):0.016759522468983434,((292:0.029488078483362545,295:0.036779966059412014):0.003038665474674351,(294:0.05953834079844815,293:0.015054121486292846):0.003146439736657097):0.0028088447935692472):0.020187167099721414):0.02055546213013313):0.004098134987449196,(342:0.09142618870221363,(341:0.017002856474678908,(344:0.037313250661419654,(345:0.014330948784803071,346:0.024175013675695554):0.004644415055719356):0.013038331069014671):0.01410213354176617):0.024234564263503126):0.002521479102239521):0.0037566977055619923,120:0.01236305177407753):0.0012217139487671956,(((392:0.03173563268848585,(393:0.0064890669450400505,394:0.01821476796033326):0.006570732605024414):0.009230888945930974,((((((419:0.010783717864911783,(((414:0.00735267773716186,413:0.00357717570391604):0.005506772242136981,418:0.007565698925927994):0.002990269860215037,(412:0.007227585600641067,((417:0.002685821307078889,416:0.002690017843420845):0.000001,415:0.005794020886377358):0.0011059587657707174):0.002253318478125195):0.000001):0.008334879956427113,420:0.011991598382258693):0.008106325266837685,(((421:0.013915584641855655,422:0.019590113426688552):0.014656386841833942,((424:0.0053375081887467694,(425:0.009765533505791419,426:0.009572648019979245):0.001605179912605394):0.0032102924452018624,(427:0.026566812642664923,(((429:0.036268785419917494,430:0.007722539837907988):0.01664328311968562,431:0.014382921746696769):0.016979878975658384,(423:0.0039786078798259555,428:0.005681453299048607):0.0011117889029968943):0.0033238212615713954):0.004230953743350268):0.019263443181050444):0.024422849347716095,((432:0.015579166923029068,433:0.03918710992991567):0.001421334166483091,(((448:0.005941956138489496,(450:0.011373125216501757,451:0.013485287516483528):0.013523279513584376):0.000001,((438:0.022521620115128566,439:0.000001):0.005437130395922337,(440:0.007452947663744792,(437:0.006292484916167594,(((444:0.011965276592647558,(447:0.0018344486675533943,(445:0.05579010558501283,446:0.0035337889530343636):0.010309243925837472):0.0016756106345538753):0.0011455885458716585,(442:0.0029578196711360963,441:0.005465156524071791):0.0018195369471449708):0.000001,(436:0.000001,443:0.000001):0.0029200276682304458):0.002248826173183991):0.0012475656422650146):0.000001):0.0037275862610493906):0.0035041103283627683,((449:0.0029441497459542407,435:0.01926718209895717):0.000001,434:0.011472661193882586):0.0016852343054247138):0.012303129208488358):0.02350902352690907):0.008414701123310135):0.009212003940834466,(((401:0.008878142706651663,400:0.012430919013331774):0.000001,402:0.006394809546704969):0.033883498114548494,(((408:0.038900075466244514,409:0.0074805984640017665):0.002296250566754944,((406:0.003362110648250838,407:0.004605962572343966):0.02365722706166769,(410:0.0024611224503966974,411:0.025592450435559518):0.011985979513126818):0.003582730579556042):0.00055,(403:0.012850676114952799,(405:0.015782549840619078,404:0.0575978908939402):0.005848632429856684):0.001564272395911254):0.00999263317774354):0.004118678470318638):0.008709730418389988,((399:0.01792985391953291,398:0.03953359664066551):0.000901,(396:0.013481769582514921,397:0.01482732064811377):0.006065314897825874):0.001672110279942815):0.000658,(395:0.004798523388759513,(452:0.032900406311517076,(453:0.040046804644708514,(454:0.020828718866489748,((456:0.013225839707019254,(455:0.020070203235661995,(458:0.0412280677379647,459:0.012972811763194638):0.0033911410661504834):0.000001):0.0013546225726742492,457:0.017067357581498015):0.017333781475381987):0.003805408409735426):0.004579284357122482):0.03133448441520342):0.0049213012152562454):0.0023608483132150277):0.004610884424961981,((((((464:0.000764,((463:0.000001,(461:0.013957584749363944,460:0.013776233576363341):0.0017981253416358702):0.00328299095962302,462:0.000001):0.0038039033207900416):0.02482313052109737,(465:0.03272854841492651,(466:0.029184996567236117,467:0.015217399840199963):0.017462259885245298):0.012499979809645451):0.005893815513520201,(160:0.06885447344452908,(138:0.06672186005551846,(134:0.01776884086750566,(135:0.11561038005399117,(136:0.020333147460034888,137:0.006868190862408933):0.06332480721164778):0.05723467568138483):0.0029625926187328974):0.03415139905143941):0.000001):0.004364150322210295,(119:0.1144847908856179,139:0.08986871262088993):0.013139218561841791):0.000001,((132:0.008446498667161254,133:0.000001):0.05163983679055201,(343:0.08398531485556382,((145:0.011601968576861521,(159:0.000001,((149:0.05857385631884221,((154:0.014719352056849641,((152:0.014892401938332325,146:0.007382363807925546):0.000001,(((150:0.03334386443544404,148:0.015010881076867327):0.000001,(147:0.000001,151:0.000001):0.000001):0.000001,155:0.0073660949682063355):0.000001):0.000001):0.000001,(((143:0.02463232094235639,141:0.008174489955575922):0.000001,142:0.008188127404127998):0.000001,140:0.024842703658256395):0.04175655856148345):0.022161827571372784):0.000001,(((158:0.029538850326932216,156:0.007315694196172217):0.000001,157:0.000001):0.007306884048835199,153:0.007310100148442627):0.000001):0.007323090745450791):0.007026495858259046):0.006217322654384959,144:0.0076072300481351395):0.031019993388866306):0.03435723392553034):0.000001):0.02042744449459274,(363:0.08250892924754137,(347:0.02473765597094186,((348:0.048908323015997415,((349:0.01581369926131608,350:0.014735991349786577):0.032020873410369376,(351:0.018546826980442722,(352:0.017325925145949824,353:0.016545509299609427):0.005847063240385294):0.028838792356979986):0.009621967464308627):0.026695427836369967,((((383:0.007399370721650568,384:0.008530823347280114):0.03536606024367688,((372:0.015075491895516055,373:0.010664499380040628):0.003621812934462409,(((374:0.015230332294365328,(375:0.008189342047052387,376:0.0054875630497122465):0.0016950767454262418):0.0027875528253286388,(((378:0.006017946511541945,377:0.016445798837837845):0.000001,380:0.012763656738249371):0.000657,381:0.005765325335088533):0.0013267361642294087):0.00073,379:0.016096576902698844):0.005903578039647947):0.0024879564708103754):0.000596,((382:0.06568619002503528,(367:0.041131569249449114,((368:0.010982348914712657,369:0.014654196695529788):0.012747486231842596,((358:0.004104136424923163,(354:0.017370278097023233,((355:0.005878256855902283,356:0.004260874686280149):0.0018311381085367052,357:0.007853922671896782):0.00974207987810899):0.000001):0.022826033277844167,((((365:0.07813052465411366,364:0.038666647447713635):0.006811452202766863,((362:0.050364915728120865,361:0.03964533652532784):0.0038377632003497235,359:0.053387294458310086):0.0048889299418013515):0.000001,360:0.03879261617357548):0.018965378552010033,366:0.036651092394421915):0.021292986397371077):0.003511501069453596):0.0026726040614340123):0.014541318440036323):0.000001,((385:0.016092557657306685,386:0.006367117389335107):0.002215885838684952,(((387:0.03663178011547178,388:0.02015579275703328):0.008804572245600746,389:0.020197206154465457):0.027282454044831445,(390:0.0233551086755561,391:0.024316277371692202):0.0019200536312655335):0.018425402865367042):0.005473176340368074):0.0018735263927687005):0.004750140162038666,(370:0.010926251282721502,371:0.041250934206555526):0.00437635108521107):0.0022573519146977714):0.009284356658798258):0.012001889138777358):0.01791343062417089):0.004930358271109115):0.000001):0.000001,(121:0.023302474662822033,(122:0.005572913828620819,123:0.009431588876459021):0.004345491488019959):0.011320441996670148):0.0024809369887930427,(((113:0.0037885055244648246,(115:0.000811,(114:0.0016349913198588518,116:0.00820348298662152):0.0016204129912681837):0.000001):0.000001,117:0.015600875702126002):0.001254026854779199,118:0.0061845591574947595):0.004473744042083475):0.000001):0.004431249207909236):0.000891,((476:0.013070609300072259,(477:0.007111729648884683,478:0.010924997962892856):0.005612294665439037):0.017943951725051345,((479:0.009363009658491654,480:0.010873137736179468):0.02450954845876619,481:0.009778977841267253):0.008863557971719851):0.00649783272751851):0.0011930277562709252,(((489:0.021795338828507052,(490:0.032818332134484575,(491:0.006302845865304364,492:0.01230316352336139):0.02257995093635927):0.02373543772575073):0.004366388576669441,(482:0.011456002146565591,((486:0.00777632637308992,(487:0.01479819733160176,488:0.00854075888720768):0.0018052243438378731):0.012753621285908498,(483:0.036955356864449986,(484:0.03995380560216962,485:0.000001):0.024144282032256967):0.0036891959851050146):0.002549796295676122):0.001646317730466895):0.00059,((493:0.010794903003851193,494:0.007488586969483858):0.004596713095291941,(495:0.013208737058037481,496:0.005791981473419223):0.0037346671887601725):0.006646326446425854):0.0011410446900628382):0.03848064649963106,(((((((538:0.008109353931934219,(537:0.010765982521213361,539:0.005692384585083836):0.000001):0.000001,540:0.011410885627428164):0.00582691358733066,(((621:0.05499379570815567,(618:0.00651412690595514,619:0.01417169600849279):0.002091857508831265):0.0067589470858927065,(620:0.011931449538370602,((612:0.011784876063666995,((613:0.000001,614:0.006710332668699557):0.000001,(615:0.001737798387064953,616:0.000638):0.0018401862900324607):0.004895038379506866):0.001808007485953284,617:0.015013029266088994):0.006393597131220313):0.000001):0.002852628287167462,((((533:0.00474103525828556,534:0.006131839037492802):0.0019187574262867655,535:0.004016070850202679):0.002674841669332827,536:0.00733547268382978):0.0013139353542561643,532:0.011340150001999142):0.000001):0.0012206032155331187):0.000602,541:0.007134284035053554):0.000008,(((((609:0.014393462429733144,608:0.02261816292224898):0.000268,((((((508:0.000001,((594:0.011083176458828978,((580:0.010927736372369346,581:0.004971345943257722):0.0035009631756998737,(((586:0.00405443169921093,((588:0.012858554934603543,(590:0.0020840924658858963,591:0.0027813709866409556):0.004244072677576415):0.000001,587:0.015345831550121187):0.002234003595880916):0.0020570700430798702,(589:0.017873405694772977,593:0.005916998879482695):0.004361013206775246):0.000001,(584:0.014919249947572875,585:0.004236576420329259):0.006332910231231984):0.0038325624451255166):0.000001):0.0023898314219784533,582:0.014068211896957243):0.000001):0.002538246037357556,(592:0.006381214608146834,(597:0.005521907090463482,596:0.0093620216914583):0.0017849719760728237):0.0027047570565493094):0.000001,(((((((552:0.007953212982141977,556:0.01639506648765137):0.000001,553:0.011397630999717764):0.000001,554:0.007630139050591668):0.000001,555:0.000001):0.006649611884204009,(550:0.000001,((547:0.015716321827150468,557:0.002673078102486319):0.000001,((558:0.0140135345757159,559:0.007879142002545471):0.036000269017892016,(579:0.007726741398492041,(((574:0.007473309887098468,576:0.009731996945339735):0.002675188939873212,(571:0.006886189240776512,577:0.0034548778826359906):0.000681):0.002009750025185231,((((570:0.004707055816785456,((578:0.018311492120672467,(573:0.0048585699363434195,575:0.008940012352448063):0.000001):0.0013320099395132605,(572:0.017110971336314357,562:0.009762968498298523):0.000001):0.002225848743544395):0.000001,(((563:0.000001,(564:0.0027616846160317876,(568:0.007087499133951714,561:0.007378618529009276):0.0014628180861757433):0.000112):0.000001,(565:0.006964040141568741,567:0.003620005644911928):0.0015551773529994253):0.000001,(569:0.001374503301615799,566:0.0065099487372364965):0.0013668882615532575):0.00043):0.0014484543216900726,560:0.000001):0.000001,551:0.015678640291288688):0.000034):0.000759):0.000001):0.0015146292473133894):0.000729):0.000001):0.000001,(546:0.009009504264298905,(548:0.0025253900622164765,549:0.021990771406569007):0.0055917662152125385):0.0027287632365778263):0.002216489686416996,(595:0.007253485013753536,583:0.019546922192012428):0.0026496257302570285):0.000001):0.008345588120666133,(545:0.0045549974341504915,544:0.002739884280708887):0.000001):0.002772774602908986,((599:0.005995316312636724,598:0.009407082453608715):0.01058667951551479,600:0.008177691744488081):0.004196638718357911):0.001850389107148479,(((607:0.01105422967884977,606:0.004536574395948035):0.002734726371879762,605:0.008228911726574308):0.007479466309469238,(601:0.000755,(602:0.000001,(604:0.0015123712586233757,603:0.030406155036656866):0.000001):0.000753):0.007560665964208796):0.000767):0.00073):0.010398946957810474,543:0.013544852741481508):0.0030239596360564945,542:0.0024372880834782062):0.0020166666606208214,(610:0.020667154456331265,611:0.021850637201936786):0.0014142150879584044):0.000001):0.003308638845923501,(((505:0.005743129908647759,(504:0.000001,513:0.021839562338771278):0.0016766818173794963):0.007132787769565696,(((517:0.006135241456333594,(518:0.007134840603064542,519:0.017473354903107433):0.0010099520408885139):0.000602,((((522:0.007122877089560476,524:0.009603192280854676):0.000001,523:0.008501379523486409):0.000929,525:0.015530509976897859):0.006509578724230892,(521:0.019582726071043725,520:0.018251529513067678):0.004211849021662602):0.000001):0.0016974097593197301,(((514:0.028728627985231254,515:0.00953293036892281):0.006951067993034643,516:0.017314640904951283):0.005063618030630431,((((506:0.022751655367787598,511:0.007177719091722424):0.0018131621796262387,(509:0.013052984841455974,510:0.02004730100829032):0.001008390270129804):0.000001,507:0.018934008629682763):0.000001,512:0.009301742020509114):0.007349667742763572):0.00571072095675217):0.000049):0.006370974699794919,(((497:0.013293918130276437,528:0.0359892730803905):0.001722057952443837,(529:0.01834900540420434,530:0.012588482282205226):0.003887848190422051):0.0036917532238288303,(531:0.0016071793905248386,(526:0.013670403787892808,527:0.014385449454235808):0.000319):0.000172):0.0016721199018658957):0.001201103721754628):0.003987649029531094,(((498:0.01822496184601874,499:0.015468293202936127):0.005868229794991061,500:0.009176487033255177):0.008174605509856438,(501:0.019539750226695827,(502:0.01802881637958702,503:0.014590063870159192):0.0022852354734587926):0.004749391641878025):0.000735):0.007371282725184324):0.010981006351109298,(((622:0.011896824358075328,((634:0.0510920300177342,((625:0.01012414778439094,(623:0.0032629745516206234,624:0.0035744929757118627):0.005957552695273971):0.000001,(629:0.012157961600301208,((628:0.013350433597661,(627:0.01540123539322333,631:0.014025179009969092):0.001504382424600181):0.008204142893656473,(626:0.02478574301358183,630:0.012462722862109787):0.000671):0.000001):0.0024813224555149025):0.006207121432659596):0.0032036525792054626,632:0.010640708249759831):0.00199058112245983):0.000627,633:0.036890750515491545):0.008270379601325558,635:0.01962747095639065):0.02242665920619067):0.003721116884093748):0.000593,33:0.044281701115793125):0.009583612128018035,(7:0.023064876003303012,((((17:0.014291492802679617,18:0.01999288173058902):0.015586409456265759,(19:0.014775580614754383,20:0.000001):0.018477483269077125):0.0015470668923046344,8:0.007551709844084831):0.000027,((((12:0.09651936375845178,16:0.022825830616641358):0.000001,(14:0.08486765538184753,15:0.047430908005235965):0.00792133962179339):0.001064581027608493,(13:0.04945504384324686,11:0.07160788782809627):0.009748313780125448):0.021657063450814914,(9:0.07359254956764504,10:0.03752052013511847):0.005347285355066005):0.010769191093917791):0.011366065560923731):0.08009728769844773):0.004355541808152149):0.017054944369756454,((640:0.06875520965709381,((641:0.0021667131846596194,642:0.003890229340916441):0.09251916032635438,(((645:0.0028657676556684427,646:0.0034675471488857584):0.04504045081285322,((650:0.036306466023071624,651:0.0399640718951509):0.03267290404250971,(647:0.027867951886461417,(648:0.015485941993066339,649:0.009275476580108242):0.015566964766452978):0.0042132763504967715):0.0046300805987050525):0.0032175915379054156,(643:0.0031998486222743197,644:0.11242765843826266):0.03756926154750022):0.00817641022299632):0.021088942846692566):0.01318449021663066,(((663:0.06384524613126723,664:0.09436457785448651):0.03251019105804154,(((675:0.09453775529911135,678:0.04856765467487556):0.004917613271437521,((676:0.034276747977892805,677:0.028196476773019865):0.03732094157434535,(673:0.034561460668674104,674:0.021568621646198445):0.0902238480061939):0.0036445021522888378):0.0033666108803153865,((665:0.008040848869751219,666:0.028260767162415):0.06503209784908051,((667:0.006253417639975157,668:0.041114287167916576):0.05398806618249267,((669:0.09971945603777978,670:0.12144196591236199):0.06996496974974005,(671:0.018576448783017903,672:0.03360124593074154):0.02291844465530076):0.00366042079337385):0.01984510714295624):0.016988044492124016):0.017463824028077855):0.020852893940913088,((636:0.27011975334748695,(637:0.13099582738256,(638:0.1782192215511259,639:0.13243506263239482):0.00619640383199635):0.015037557924632362):0.010572622025334431,((658:0.04591721736234864,((654:0.010330381414632538,655:0.026277481617333644):0.04583164673817632,(656:0.03088101910899514,657:0.01668906700118147):0.021330750740796024):0.004307781088597844):0.00637008478110575,(((659:0.06345630996239127,660:0.03977912514697733):0.06938788621675958,(661:0.039066112186863955,662:0.043074019718233575):0.04158974757808999):0.00419536667738414,(652:0.030476087307934635,653:0.05819192401900755):0.005611875468153261):0.0012277796439066257):0.038955609688290815):0.0016200689239602888):0.005580654815418762):0.017054944369756454);
	TREE PHYLIP_8 = ((((((((35:0.010952972535647473,(36:0.024928727119299714,37:0.016977643595604337):0.003106208801260071):0.000525,((((88:0.013126138552163272,(86:0.012415897778082816,87:0.0038333614435316194):0.000687):0.0038954586864434174,((((((48:0.000761,38:0.001998295648030747):0.0013274927002676767,((39:0.0018831925018460967,(47:0.008437737034433549,46:0.008415890249419725):0.000001):0.000001,(45:0.006618327422809415,(((44:0.000761,43:0.000001):0.0038371582513785996,42:0.005916609168488559):0.000637,(41:0.006941224189588134,40:0.006605170716801361):0.000642):0.001976380298984889):0.000001):0.000001):0.0010815201797817176,49:0.0031406563160933125):0.00052,((54:0.002793226684841475,53:0.006172567138584651):0.000688,((51:0.000001,52:0.006139803702031194):0.006140701713648633,50:0.0022962806979974636):0.000001):0.0028226670091193854):0.007607526094975017,(((62:0.006487254448728438,(((55:0.005342135910283473,(74:0.000001,((58:0.003070264227592548,59:0.005443773970364908):0.0030689557366656915,57:0.002431246714105669):0.000809):0.000001):0.000001,56:0.000546):0.002043207875900702,60:0.013848301922116377):0.000652):0.000001,(((78:0.007145926238847137,79:0.000538):0.0021622200122586683,((66:0.011725759684799667,67:0.010982814510097565):0.0021439367165816047,69:0.006106065233289832):0.000001):0.0021551369712406957,((82:0.008833552048870536,81:0.009995456899826085):0.000659,77:0.012297968467628474):0.0024438728400776443):0.000001):0.000001,(((((68:0.015763419321204765,(75:0.004586562557578623,((76:0.01083434546053698,73:0.005332055419096168):0.000001,72:0.006587158513662064):0.000655):0.000653):0.000402,64:0.011527439804986108):0.000001,(61:0.010804630426025412,63:0.007628090797247699):0.003057825314428932):0.000003,80:0.004688012203931253):0.000316,((70:0.0050226620320604565,71:0.010893839916332138):0.0025160827730010727,65:0.0024973660102144157):0.000001):0.000001):0.000001):0.0016175502859023488,((83:0.000649,84:0.002651830961498324):0.0012973488121374628,85:0.006117191321795445):0.0013023278470275848):0.000001):0.002677153474754489,((34:0.025158798739776646,105:0.01383304017011923):0.000001,(((89:0.007704934267802074,103:0.0037927547726593278):0.0022891513248493502,(((99:0.000001,100:0.007613220903492994):0.0019468878859157904,((104:0.014475009236451864,98:0.003036421645537652):0.000001,(101:0.003054601870281334,102:0.0038058839462598876):0.000001):0.000001):0.0025997973910927142,97:0.011182806453162022):0.000946):0.000953,(((90:0.016460340870093317,91:0.005307480375093739):0.0033188143311043273,(92:0.00915421581254887,93:0.010351183479929955):0.0037323448591725455):0.000927,(94:0.0063780751041686585,(95:0.00657251239492923,96:0.009365556079594915):0.007389857167749858):0.005074794626770433):0.0028066794958601184):0.002567483196929673):0.000853):0.000001,((106:0.0012942153482988035,107:0.013426566743617942):0.03265209207469041,((110:0.0030572866023419595,111:0.00614430404389466):0.0015249344176758081,(108:0.004664549957330416,109:0.0014726543696198374):0.001472168320698347):0.0030249842571919675):0.0025225444147744316):0.001735826820529161):0.056311451827004026,(32:0.017827173220077975,((((22:0.04884349711988634,(21:0.019700266047033538,23:0.027683303374903073):0.001909761652207932):0.0034140810094134303,24:0.02857925939121158):0.003856675748852455,(25:0.025998868225616353,((27:0.013088098757429265,(28:0.017469515296150134,(30:0.009322419550259392,29:0.0049329686333278505):0.0028499595716397967):0.000001):0.0020880751041037473,26:0.023725740893613834):0.014965329360409917):0.005358580292588605):0.012925019579720158,31:0.019956942769403817):0.0032316833882985252):0.0337058625034889):0.000661,((((((476:0.015108311525030949,(477:0.006181099253586975,478:0.012534430108120182):0.004148482491863809):0.01620910951995487,((479:0.00933971233762062,480:0.008129382262982017):0.010962154568033053,481:0.012524651622838502):0.007715137417511838):0.0025839035426823273,(((489:0.018325425385711504,(490:0.023910062808431203,(491:0.006678981281493201,492:0.005197492222743849):0.018676177368807854):0.014388940790133146):0.002162436919237118,(482:0.011615875135746877,((486:0.004435978752323673,(487:0.024482758170853228,488:0.004143327614112625):0.002878286168546578):0.011207543013534382,(483:0.023961743973703774,(484:0.05079496848788862,485:0.000001):0.02951505775337797):0.0017608038001832407):0.0013187262655422096):0.000934):0.000549,((493:0.00486623797256456,494:0.0016302264679023907):0.007282345954334439,(495:0.006590389788374358,496:0.011980133817653053):0.005270798782245567):0.005725404922277611):0.000542):0.0010067407853139201,((120:0.011958968701496183,((((((((392:0.02116910475170256,(393:0.007436056440707488,394:0.012038329833191233):0.004420273555656609):0.0048805258217252305,(((395:0.00191058262052404,((400:0.01214882114640284,(402:0.003710235663228781,401:0.02549609704461967):0.005102056424315395):0.02395560466422916,((((408:0.04637873856747464,(406:0.003230399364562456,407:0.0037559640202064083):0.017292910427513165):0.000708,((410:0.000001,411:0.016721011697449686):0.016039952224672208,(403:0.008589464400442995,(405:0.00961015984987902,404:0.05377398314105512):0.003521711617965254):0.005517778527813879):0.0023754166788969543):0.000646,409:0.005146105595459323):0.005203712778988306,(((419:0.008821221373658658,(418:0.006983791571025077,(412:0.004358108885048481,((417:0.007849438954430576,416:0.004305203150720485):0.000001,(415:0.000001,(414:0.011851874359695655,413:0.007704819329335969):0.003936722740432637):0.007564526836240831):0.004399904254126555):0.000839):0.001849372045936101):0.005746939375381826,420:0.009303654345414508):0.010116189904562046,(((421:0.018045053902990105,422:0.01445098473619922):0.020671907539714974,(((423:0.003533343792899448,424:0.000001):0.007361268317356099,((((429:0.011232765551823643,430:0.000001):0.003348473978704474,431:0.016872505410114865):0.025586070509540156,425:0.004486565126151213):0.0011007257233468242,426:0.012408040151150025):0.0020249366319427062):0.000001,(428:0.007626814980928742,427:0.006526728609579136):0.003712978077986047):0.021450911475302148):0.025436897613561923,((432:0.011225975627586282,433:0.04102587625867884):0.000001,((450:0.0058518813333490885,451:0.014135826207164403):0.01158369839301058,((436:0.006987800859230902,(437:0.002705956442069456,(449:0.000001,((443:0.000001,440:0.012149970659084965):0.003007676619558188,(((439:0.005932225287275518,448:0.0060337191058779625):0.000001,(444:0.022379998292449087,(447:0.0019196573660871627,(445:0.02016280718850112,446:0.005554756305233038):0.005427815955809805):0.0011954117280744564):0.000278):0.000216,(442:0.003020571459924569,(438:0.000265,441:0.000001):0.003466463641191672):0.00349312326513506):0.0010762910780486878):0.000016):0.000001):0.000001):0.005284278028674458,(435:0.026463995526962113,434:0.0070019503628124275):0.003432746686745841):0.0033185898290483333):0.010509143031895428):0.014569418210692407):0.003200901962331095):0.00246891044898539):0.005701988983708579):0.013626457445633462):0.000001,((399:0.0065323803383447576,398:0.04765822180602195):0.000001,(396:0.009060532552663725,397:0.010905281740959435):0.012408546141684285):0.000574):0.000728,(452:0.027704213396781547,(453:0.03876408914403661,(454:0.02427059190689417,(((456:0.01013683954316686,457:0.0198507568922621):0.0017113115821957682,(458:0.03229899236573055,459:0.017769641608964458):0.004260118646000896):0.000001,455:0.017326924372282424):0.020397163304194547):0.00129895951812119):0.000388):0.02847215509462665):0.004154343663077338):0.002872804395925664,(((340:0.043268463985280045,(341:0.016750446793349767,(344:0.0243633350160958,((342:0.063389258216893,345:0.022891298099684435):0.000001,346:0.015443354546796092):0.007572184088426048):0.006265814444984905):0.02791829947426908):0.0015503902058181412,((((130:0.0290952688785765,(((127:0.015856084472519124,128:0.000001):0.006494636305707979,126:0.000001):0.006505281254349777,129:0.021537219389195915):0.000001):0.000361,(131:0.014539993984921932,(124:0.0038990485546612275,125:0.019206822918920882):0.008750439506521367):0.004474589142862917):0.026486715702980716,((161:0.020983514599050793,(162:0.025861244446452995,(163:0.03451450669176175,164:0.01368900453777091):0.0029056647051391923):0.00460476282330924):0.012171482999900039,(((246:0.05054909151597869,(((247:0.010290131030617752,((248:0.000001,249:0.011143504253366384):0.000001,250:0.010987032992487102):0.0025030650958382046):0.035875630671098974,(((132:0.015167267276190353,133:0.000001):0.04049433010110641,(((253:0.013765643357393702,252:0.02214347429600622):0.000001,(254:0.012654977091777696,255:0.008310885486773405):0.001526631540109995):0.005229787664633289,(256:0.012569913205611148,(257:0.024477545802144254,(251:0.028041806413061494,(258:0.01163640901433218,(262:0.003182360391079983,((260:0.0010476127922334011,261:0.022141976540504732):0.007837410463060556,259:0.02517414871968664):0.002192996577295066):0.024227213442761922):0.0013903933932763806):0.001027413093509489):0.0014691779175396906):0.000001):0.006064171878754222):0.018743763333947817,((267:0.004018633774235918,(265:0.02178137949467732,266:0.022578999868789994):0.006847133869705591):0.0019522188793090927,(264:0.010362135257760304,263:0.023067882207332132):0.000418):0.010145883713838524):0.012437982689521192):0.014898686526425502,268:0.04493634618575336):0.005261983083083215):0.004904631725649512,((165:0.008784877141113485,166:0.02326368390560554):0.018168455690519975,(167:0.04462306379255968,((((((197:0.03624166865065933,(198:0.04440590401129708,199:0.02542174948744287):0.006991356583442253):0.02274864455996383,(((219:0.025539113245568637,((((203:0.0012992424368549233,204:0.0017353108833535191):0.016975089275267218,(200:0.010549149987605802,(201:0.011657265312692797,202:0.0072951089930500135):0.005068370571155354):0.0016412684271393976):0.012074290540468909,205:0.019556065856568668):0.005041253970649142,(((215:0.016647146902168893,216:0.007807970334314724):0.004281931040429776,((206:0.026032228423187614,207:0.03216404209908184):0.005967962508791403,(((208:0.009702920708082293,209:0.014531812255235688):0.005111029796452819,210:0.02055602981706527):0.000576,((213:0.018732518153807682,214:0.019269193579563863):0.002562584779376374,(211:0.009028309394852269,212:0.006172636321286992):0.0013698791588534485):0.006460570105089673):0.003089072709634981):0.000001):0.000001,(217:0.0027860319000394254,218:0.0019420345348049133):0.014011213161075845):0.012558445150855625):0.000001):0.03249763514485013,(220:0.013267827983263713,221:0.02218337212227442):0.010620614109501646):0.004637207906180091,(((222:0.017864030772711578,223:0.025336536235070466):0.023288501421032632,((((((232:0.009422886004890371,(238:0.008340735850537897,(231:0.01294536781966187,233:0.005723730512028836):0.0021265080849453733):0.0024527018875729173):0.000361,(234:0.013450952403919228,(235:0.010721353595739775,(236:0.016802749577594023,237:0.004749677229169231):0.0014107470221576602):0.005441012933974084):0.0010916475852809483):0.001297935933058485,239:0.006933982608780848):0.01996450429551798,(241:0.05824908834711598,242:0.017725214281805773):0.014475213643569804):0.0051110215631020636,(240:0.022764243909946604,244:0.032600943554898267):0.0025217315491048286):0.0038348239208331556,(243:0.02043270851147769,229:0.0095126451725354):0.000662):0.0016443387593758252):0.000001,((224:0.00896321436873875,225:0.010648697790277516):0.004384746653266672,(((226:0.008099329513488844,227:0.00818152358504991):0.006807830735109439,228:0.017670208812484333):0.009724668271959254,230:0.028019875329222142):0.000001):0.0017011095062302475):0.005464647181232609):0.017783215134880487):0.008533818035574351,((191:0.018871148271932505,(192:0.05469687047328559,((190:0.009880449992601013,(195:0.01087261876663045,196:0.004545781078413206):0.0017157146830449473):0.000965,((189:0.0093010392844666,194:0.03392470148579347):0.0033336852128377638,193:0.024511605972660753):0.003117220654632848):0.000696):0.004223361965163225):0.024040005440453704,188:0.02796874641062415):0.003609401183044085):0.013939562444190578,245:0.000001):0.000001,(((186:0.009745146473280349,187:0.02577440378464243):0.013430415238950697,(((170:0.009524727574203638,(171:0.011012717782855563,172:0.02082221068490872):0.0030804672320066872):0.025051807505593958,((182:0.04486658267414941,((177:0.000001,178:0.005606150189751011):0.02262696971978621,(175:0.011038181435983412,((179:0.00170289528011246,(180:0.031942871055410015,181:0.004524044246316968):0.0034616203934552856):0.00793838819283276,176:0.027945255949731754):0.0012150760173954965):0.009888968971201886):0.006247659297802834):0.002026190988622787,(173:0.020152784863494987,174:0.004484294515488375):0.018269622970635134):0.005191153797177381):0.03143476839620811,169:0.024328319851948166):0.002986255887068805):0.005811902080788036,((184:0.007119874831786069,185:0.016558842745966276):0.013966244888028723,183:0.041511411333261916):0.00482702903130602):0.000001):0.003585464875661311,168:0.03200416235514471):0.019632791986536037):0.01598971658839772):0.0027398640796428954):0.0023178618279814478,(269:0.07483367110861192,((270:0.051055391065426704,271:0.10069300853578517):0.009943944076207299,272:0.024196715977528035):0.009285506523566245):0.000001):0.0011142601478327247):0.013505165716636023):0.006870690099835395,((160:0.06348261100329138,(((119:0.06324909794777454,139:0.057971416328731706):0.0301042455584029,((((158:0.019559464825154253,((((150:0.061799368141301575,148:0.020742128468309057):0.000001,(147:0.000001,151:0.000001):0.000001):0.000001,((155:0.006397336769796166,(152:0.027132846427003633,154:0.05469752363974997):0.005755818029233872):0.000001,146:0.000001):0.000001):0.000001,(((143:0.007527891888539908,141:0.015083569543379112):0.000001,142:0.015149309564173223):0.007309911837370341,140:0.02338903837379656):0.02344490289160146):0.006386800996049198):0.000001,((153:0.01283942780842452,159:0.006390846894399726):0.000001,(156:0.000001,157:0.000001):0.000001):0.000001):0.000001,(149:0.03992125083904087,145:0.010277413930457686):0.00498721774597476):0.004617100341926798,144:0.024154405295706862):0.06942046468686837):0.000001,(138:0.06671995650366129,(134:0.02238075215796272,(135:0.10068455262269456,(136:0.006201254637603936,137:0.006287924039210519):0.066840390428252):0.018706568653392062):0.016654147629672704):0.06778663754923109):0.010308429109794088):0.020574314471939945,((((280:0.03480365547005617,(273:0.0015573685865421022,274:0.011347871994748114):0.02075849139214847):0.00891044849035517,((278:0.02639550970384794,(276:0.01432733437386478,279:0.018950244067882725):0.001867101479559644):0.0035408311940182155,(277:0.037784164362364245,275:0.017265863655416235):0.0055604941642524676):0.0035210346705721075):0.08622085348949442,((((289:0.009816162496375787,290:0.000587):0.024342110292223183,(281:0.02055079439705793,((((285:0.011822887115044714,(284:0.010563427527932365,287:0.007546376524516834):0.000715):0.000827,286:0.005227563727654039):0.000001,283:0.02519229594549942):0.0016128991918126431,282:0.009306152091740166):0.01694180242111357):0.000468):0.0011416971463486633,288:0.015032818700722365):0.049227869941541,291:0.06152473114538073):0.0011164717051213762):0.00746321449504645,(((295:0.02444643091568628,(311:0.031351951003901236,(((310:0.037711481140248096,(((((313:0.016153054961484996,(315:0.005825135051821232,316:0.008461979277856961):0.011199842925787615):0.00398339515791166,((325:0.033328457776841985,(321:0.009895693321908818,(322:0.00085,323:0.0016963229468092227):0.0017009058736792595):0.000001):0.0059912282926445634,((326:0.009330765229546671,327:0.004936956034201672):0.008330383062152023,(317:0.006121066416529551,((318:0.0032660277515663507,319:0.005448387617680794):0.000001,320:0.022234663366873266):0.0014579776977131573):0.005175288320298129):0.000001):0.001584738225268137):0.0020688531104410784,312:0.011228462352264938):0.000001,324:0.000001):0.009483026857789349,314:0.026488693064667453):0.004732910501143789):0.010552893684507594,((((329:0.00812239436474238,328:0.010276004439100952):0.002755047155656699,330:0.007334001192520937):0.0181030704623132,((((((336:0.015645005450449837,(337:0.028865897052057426,338:0.0023247621208162396):0.0011711520214947924):0.0015178036425872801,333:0.017166540333286136):0.000001,(335:0.016854912835875504,334:0.01529533823680551):0.003460080860820554):0.0010575674302903833,332:0.026155170702663644):0.009786272310258897,331:0.039380598590787796):0.00888344225321766,339:0.023604912072556012):0.011696108121072425):0.001277184467908797,((296:0.017948708108371007,297:0.05329894095619965):0.007726233935015686,298:0.032554922116508844):0.0037242231066772396):0.0032947940324915955):0.002146014202934441,(309:0.04339784710933031,((((303:0.033515286932994985,(304:0.012918451263390671,305:0.015477625722742597):0.010580257778107945):0.008757726001182863,(306:0.024534962363219833,307:0.024008615886532962):0.003097792856894014):0.01413209752310632,((302:0.03473234324806972,(299:0.026469060850841122,301:0.022140059407760114):0.005509045788600423):0.0034916955065391743,308:0.04080150779041183):0.004000745665473441):0.010867165006818703,300:0.05258990066492396):0.00362498812577868):0.00931262810016124):0.000601):0.005741233382094691):0.0033272934801081107,(294:0.053073194778804615,293:0.016367846452622768):0.0019694504848163205):0.010616105008947125,292:0.04087624800197742):0.00976467704200373):0.00904396578124851):0.003467588020206779):0.0072386220859186395):0.004087656336219207,(((464:0.004604637419057664,((461:0.017298270553909898,460:0.024753841687967747):0.002412488004241668,(462:0.000001,463:0.000001):0.001417331182277813):0.0014253614170758344):0.023207046405424824,(465:0.030259183278124813,(466:0.028509475319595565,467:0.023250593261394278):0.01571882718895821):0.020229207741718578):0.013610147004178539,((348:0.04391588610605574,((349:0.01409735395889013,350:0.009763275686065975):0.03255854431478703,(351:0.02095607344796146,(352:0.015181294019737062,353:0.017776732201009223):0.0024160676924773164):0.0260760779978199):0.005110613500220198):0.01614117393190328,((347:0.02779128037470337,(((((385:0.010891091935669325,(343:0.04011371722509424,386:0.000001):0.009645923003847152):0.0020931336023319582,(((387:0.030684426250571217,388:0.01172760387363518):0.004869072084658574,389:0.02091146500160965):0.02860942693942302,(390:0.02163912071766797,391:0.013298513441532057):0.006345787719102524):0.02708112853249197):0.008056663021247187,(((((374:0.010335002430931611,(375:0.0049167430082173395,376:0.009052632668856472):0.000551):0.004963104614098054,((378:0.007307286711514225,(377:0.013133691649494841,380:0.01849575575655684):0.000566):0.000592,381:0.013315265324880789):0.0012551079207011766):0.0012309840602539427,379:0.007489752851260642):0.007255274596838521,373:0.015756937549373073):0.000001,((((((355:0.005788671800165187,356:0.007771874076647134):0.0028437316098243737,357:0.006425632415137964):0.0050243857288005105,(358:0.0037959451869587152,354:0.01789808155674947):0.000001):0.01726957335762582,((364:0.03887502581567266,((365:0.06337305156164014,((363:0.028082450735837275,362:0.05694773834765194):0.0032490854839883976,361:0.03476104514423701):0.014939257240121335):0.002052420893349752,(360:0.024160652842497816,359:0.039879485636984874):0.000001):0.000001):0.01127101398687407,366:0.031439101024824175):0.022088551112037832):0.0010394783277397144,(367:0.042640882187670016,(368:0.016135169870772015,369:0.014781048846313474):0.01608669556195196):0.000356):0.021558067651339375,382:0.037207016705686165):0.0017113697083758776):0.0010775150432382923):0.000001,(383:0.0082847575774177,384:0.009368759173163856):0.04056904416011532):0.000916,372:0.0127717151073143):0.004343941545213595):0.000938,(370:0.007922134114035863,371:0.03428810697348393):0.008098392143815223):0.008137471748778859):0.02846556196738893):0.003480890794613378):0.000547):0.000001,(121:0.02504372032803261,(122:0.009094912717302494,123:0.01704805051630393):0.0043822140204105):0.012314011649626038):0.000577,(468:0.03018270457220268,(469:0.010004893315060251,470:0.013925771687005935):0.001446828048562785):0.03449533403500431):0.0019645198273110353,((113:0.002856356880618404,(115:0.0029654806407375784,(117:0.004451217970363545,(114:0.002238178664249727,116:0.008217278685200809):0.000733):0.000001):0.000001):0.0014213989409003053,118:0.004824785841685639):0.006987091898899255):0.000759,112:0.011468038012406027):0.000001,(471:0.010612572121655688,472:0.009736119994818843):0.008982611731216995):0.003118049097133571):0.0016918262254848563,(473:0.004350833521635557,(474:0.011905815037389394,475:0.009046103368757037):0.000452):0.00692313400162442):0.001896570530809274):0.02643154802296784,(((((531:0.002214460050978536,526:0.015176483899716249):0.000001,(527:0.01576632388690426,(((530:0.011544465219044992,529:0.016213499230843798):0.0014263822715887384,528:0.02625942481042815):0.003766095863331049,541:0.005839826629792585):0.000001):0.000001):0.0031526293089097373,(((532:0.013513124123430519,(((618:0.009354072391123519,(619:0.014376889579733272,621:0.03511238664342819):0.00390627114436201):0.004161063889878607,(620:0.012171390199224544,((612:0.00930297585800656,((613:0.000001,614:0.008844348107713824):0.000001,(615:0.002424312804292755,616:0.0020650571003463874):0.0026814258562232493):0.006090248858474):0.002227422957763657,617:0.013931614311488759):0.003849910566757916):0.0014609804985466358):0.002158923670182675,(533:0.005444551011487424,(534:0.007431756190354826,535:0.0025893070901523416):0.001161416339087646):0.004154841758997316):0.000587):0.000001,(((538:0.003703054610466614,539:0.0044630480940359004):0.000001,540:0.00972251346842373):0.000728,537:0.009946504591256842):0.001645284257873169):0.000593,((((((((((599:0.000918,598:0.011647484583901135):0.006336116102584967,600:0.014011779681898899):0.00412279993194175,(544:0.0033070191987376765,(((((595:0.0034109679786262772,(583:0.011342079969837205,582:0.015788766754152434):0.0019408514208949926):0.0014460531969120024,(((586:0.005366864177327797,594:0.008740364029110801):0.003444354168955825,((589:0.01202389701753462,(590:0.0013934943001322033,591:0.0057992782986020465):0.002505012279152097):0.0017484213075121702,(587:0.013076990488067925,588:0.00738010803234294):0.001521479717170694):0.000856):0.000684,(584:0.01603722701385079,585:0.002937184763914246):0.004948681985356817):0.004378002283882532):0.000001,((593:0.009792033990640542,(580:0.00542757642581321,581:0.005329687811995945):0.0033608536096965):0.000887,((549:0.036110750556849265,(546:0.006462394954513568,548:0.007184343212532407):0.001150170673063357):0.001976165050628431,(547:0.000001,(((((552:0.008121078391802934,((553:0.005937468672072805,554:0.005157643643671541):0.000001,(550:0.000001,556:0.013548011827331946):0.000001):0.000001):0.001658969833081258,555:0.000001):0.000001,(((558:0.008827251717235652,559:0.008469430254876068):0.027608027522663017,((576:0.003861591655724966,577:0.007108061083322367):0.000624,((571:0.0077836760071363425,(575:0.006450176596355308,(573:0.004477328533968689,574:0.005007627447072938):0.000001):0.000619):0.000001,((((569:0.000001,566:0.00448804349027751):0.001915033999093508,(572:0.019224749489267477,567:0.005868229040680411):0.000598):0.000001,((565:0.003043023654333769,562:0.007935332909111671):0.000001,(((564:0.001590428116461009,563:0.0029747416094119544):0.000001,568:0.009820266434085552):0.0021160651426523876,561:0.002555833525764102):0.000001):0.000531):0.000001,((578:0.011632774352190253,570:0.002003869346912213):0.008049059517169886,560:0.000001):0.000001):0.000637):0.001275572725077888):0.000652):0.004654583647351475,557:0.005036694550365714):0.0019481964637680929):0.000001,579:0.006831949867414135):0.000001,551:0.0205942728803661):0.000001):0.0010246405685792887):0.000603):0.002414902636076185):0.000001,(592:0.004148645415669222,(597:0.004855005923550856,596:0.0025155749051009755):0.000947):0.005735789405283993):0.00348374662271012,545:0.003277228772114254):0.000864):0.000001):0.0021637902640882127,(((607:0.009756475791812687,606:0.003500977654196134):0.003772942063184152,605:0.00658159595002512):0.005346376534471193,(601:0.000689,(602:0.001626472578118053,604:0.0013884878044786058):0.001391652632597987):0.008368859358900855):0.000612):0.00068,609:0.011326156462745577):0.000001,(603:0.04787612415428714,608:0.000001):0.017433954399409007):0.007814187082746874,508:0.000001):0.000001,543:0.013013133655765938):0.0013447238784995337,542:0.0037291969504547645):0.004022487783861087,611:0.01596636999214508):0.000001):0.000001):0.00104832099331786,(610:0.01729632788085354,(536:0.00748000996212136,((((519:0.018153713633634133,(517:0.010369117856233076,518:0.004354162745359271):0.0015388199325809782):0.0024878731844931593,((525:0.008199884200908097,(524:0.002976275780086561,(522:0.009472839524253507,523:0.000001):0.008605408457075713):0.0014805039900656937):0.006639931097114894,(521:0.008115416091550863,520:0.025409768174027632):0.004878859355449157):0.000078):0.0036111710861040773,((((513:0.007652356956408335,514:0.006657448733033785):0.012183043392422273,515:0.007234657263943902):0.005030393224356461,516:0.02112126525237683):0.0081707720993532,((511:0.006394916614793498,(509:0.011098439286320904,(506:0.017162198380783436,(510:0.022871082741295966,512:0.005461202870699838):0.00074):0.000989):0.000001):0.000001,507:0.029186338021345827):0.004475038986297308):0.003996767417799048):0.000971,(505:0.00732225868726902,504:0.0052075888161973935):0.004277012270855561):0.006261948736175794):0.000531):0.0016258884897819843):0.00712478075529654,((497:0.014567533215208714,((498:0.00717926347065166,499:0.012837243844594391):0.007210040411818298,500:0.008978111126121518):0.00789964251177375):0.000734,(501:0.020235323059211552,(502:0.015192379605807438,503:0.009629446840122236):0.0018447914186211184):0.0053850478351380095):0.0016696252832758176):0.0072308620067104935):0.009583986328529732,(((622:0.005340840927099668,634:0.04400505954527805):0.001173340296238339,((((627:0.021792549123237213,631:0.006692952968131558):0.005616690345357977,(((628:0.01097958540111755,630:0.015140667763952353):0.005074745394815151,(626:0.017358330713826624,629:0.009896277745051295):0.0013624583842489538):0.0016198664252256977,(625:0.010923534433881138,(623:0.004473244058971791,624:0.0029055038691877663):0.013395064129062603):0.000967):0.000001):0.0037435471136621503,632:0.012058695083904886):0.0034527228481232367,633:0.03456693816478904):0.009459220263530093):0.009698972908641293,635:0.0208893742614357):0.026205359417931152):0.0021451531563194907):0.003798791410348179,33:0.04915442161564399):0.009341327381467484,(1:0.05776801719056809,((5:0.015905725787630446,6:0.005377064508614207):0.0283998897071537,(2:0.030585470069001888,(3:0.02047763047684783,4:0.012386897284935479):0.029406546767370093):0.001992416216160087):0.03808244796384139):0.007744504165657417):0.002599721457037854,(7:0.03139304069946944,((((19:0.010151362642026204,20:0.004160883429880011):0.014332740880628187,((10:0.041824877709325664,(17:0.007099608389898732,18:0.023123784480527855):0.0202002847343101):0.000803,(((16:0.02030064132492457,15:0.0490295119683503):0.000001,14:0.05807585334431939):0.009801718293547371,((12:0.08534965408600458,13:0.03737238494921963):0.01494113000140988,11:0.06380508286405673):0.007864846800633964):0.022291396585059502):0.006993161463156146):0.008405745483975272,9:0.05992628762221691):0.000001,8:0.02827239302765362):0.011000138684931238):0.08153788013434066):0.02009857249527657,(((640:0.07691846195868897,((641:0.0010185422459085397,642:0.004793343556602084):0.07663909825490893,(((650:0.030565714244094034,651:0.031008093154563356):0.03191140756907383,(647:0.02188463298661915,(648:0.011368830800255879,649:0.008967023684360314):0.015782537860259474):0.0029481697117622265):0.009226704140914862,((643:0.005615579957530654,644:0.11178261597720689):0.04377391132501862,(645:0.003243716173176984,646:0.0047134912021944446):0.02871693515613718):0.0025510814371964194):0.009969197586631688):0.030989391318106733):0.016605423394632005,((652:0.02802963373680814,653:0.0564379690339021):0.016812781171312907,((((654:0.012311793687917965,655:0.02008154702910192):0.043420826193749554,((656:0.015171915795980557,657:0.012848812635383264):0.014672193980033173,658:0.04496459702761747):0.0041350667129039925):0.011484437575952125,(659:0.06766333484380445,660:0.04554772548765237):0.056745290710605044):0.002104725620665069,(661:0.03923170578511631,662:0.03882198226725547):0.04595859299328064):0.0012822662569227801):0.03316527514921329):0.00391252430437791,((636:0.23134112052486638,(637:0.11795400381633049,(638:0.1772458859371954,639:0.11552124264998415):0.009012047390172152):0.025127196625641283):0.018118569299134513,((663:0.06303606285664834,664:0.1049399678363347):0.02994380840340648,((675:0.09592246063609593,(678:0.06170263064917608,((676:0.022442856217422372,677:0.022659232893769):0.03936549746637085,(673:0.04127618249675239,674:0.013265193863379597):0.0752009243983028):0.0017716244235852345):0.00445986895894177):0.000839,((665:0.007328721775066477,666:0.016553976494393392):0.0655386430072137,((669:0.08839884367962073,670:0.10065495594739825):0.061133335583548644,((671:0.016986002023489138,672:0.033492365411751365):0.016818713273898354,(667:0.002530583752535889,668:0.03769732279811173):0.039918476324773286):0.0040909148238151335):0.014711732989958086):0.010134210042476673):0.009668817059432233):0.018909913997310335):0.000788):0.02009857249527657);
	TREE PHYLIP_9 = (((1:0.04909195274306023,((3:0.01651761520103543,4:0.00810015032197155):0.019038110953936132,((5:0.01691319231264961,6:0.01357927871463308):0.02931816092632485,2:0.03808828635677957):0.000001):0.036631096694816324):0.005176176217019435,((((((35:0.010851917636187113,(36:0.016272218754266096,37:0.013660605394022597):0.003603235643466501):0.0017960026669130691,(((((64:0.010426073118022506,68:0.013715078550113854):0.000001,((83:0.001209781902857285,84:0.000612):0.0013206178379940447,85:0.006298184651719149):0.005369817670148383):0.000001,((((61:0.01050221257156612,(88:0.005944836556629891,(86:0.016946941966393368,87:0.004852752318677351):0.000001):0.004612032192671925):0.000001,62:0.006519807857483016):0.000001,(72:0.010261083815654028,76:0.007754622591695801):0.002530437543459009):0.000498,(((70:0.000649,71:0.008497134744364584):0.00703804833552001,(63:0.00622561880134822,(((58:0.000001,(57:0.000873,59:0.004935888093534607):0.000001):0.0026221611306858554,56:0.0020098479073321503):0.000001,(74:0.000001,55:0.009718641841435284):0.000001):0.000993):0.000001):0.000001,(((((45:0.006099284291893079,(44:0.0041385174457834704,43:0.000001):0.000688):0.000001,42:0.005432892283419046):0.0018091470439029684,40:0.008634998981195392):0.001422128848393362,((48:0.0013795788713504107,38:0.000001):0.002048078447554188,((39:0.005301516509018295,((54:0.004136784461135316,53:0.010570751264783575):0.00056,((51:0.000001,52:0.003456826067423988):0.0076351075435690295,50:0.002073848690161145):0.000001):0.001760153854538622):0.000001,(47:0.0034608897864494437,(49:0.004121706395252465,(41:0.006957406194228989,46:0.006913760559382691):0.000001):0.0017525037952284609):0.000001):0.000001):0.000492):0.0030089772453142367,((82:0.003989872928870438,(80:0.002124533841928874,(75:0.0020674969281705377,(73:0.008995245057598071,(((81:0.004829492017506932,78:0.005442840284125746):0.000001,77:0.007299548953261053):0.0026382202185452645,79:0.00198617329524764):0.0029879949613587746):0.000001):0.000001):0.000001):0.001496425874705633,((60:0.013813528656863265,((66:0.007032359111733374,67:0.006326180080179269):0.000601,69:0.0020703487145948244):0.001376518463940764):0.000001,65:0.005281209346726319):0.000001):0.000496):0.000001):0.0014868251994941658):0.000001):0.001488820510033173,(((((97:0.005897664916118941,101:0.002086254625001627):0.000633,102:0.006969585387748002):0.0019648184858699473,(98:0.0041342481648897235,99:0.00079):0.002374023403259565):0.000001,100:0.0020614784403753706):0.00634268615255646,(((90:0.01131818971389722,91:0.002060323199791159):0.0046632223637421265,(92:0.009086013351090083,93:0.013719435995356065):0.009481767068151844):0.003128911384372638,((89:0.007352304945911352,103:0.0017023327491946644):0.0020677093295612525,(34:0.02572199410720443,(94:0.007541856122826146,(95:0.008853225901310399,96:0.007678590564273061):0.003694126504587453):0.0049439865330211):0.001939252251637496):0.000311):0.000949):0.002638392439864299):0.0016457371746359194,((104:0.01863790551524464,105:0.000001):0.011187272425059588,((106:0.005286603353655451,107:0.007861608782709625):0.030886149366456065,((110:0.006977367148632626,111:0.010514689879606081):0.0020756709235102266,(108:0.007843286646045135,109:0.0033761827620271963):0.0026727995252801813):0.000637):0.003076580518882537):0.000603):0.0010439892754632184):0.04217392180117427,(32:0.013082809389556315,((((22:0.02616877783080109,(21:0.01774722265725573,23:0.023244262061288486):0.000365):0.0020896491870513565,24:0.020041212955111444):0.003570734554663526,(25:0.0309088141822773,((27:0.016235498653656623,(28:0.016571104788562878,(30:0.006114047113141813,29:0.008461008575518078):0.0030391086896734863):0.000623):0.0028929170942994437,26:0.02488235500534992):0.01613182799807085):0.007129798818483544):0.012235345460432385,31:0.018612328397568764):0.004225776327931479):0.028036681760165348):0.004986970156117605,(((((((112:0.005428923777136418,(((118:0.0057671908836882625,(115:0.000681,(114:0.0013655547224994211,(117:0.009698857382389202,116:0.005574226339554745):0.0013046484930061511):0.000001):0.000001):0.0017223456188838655,(395:0.0074546767473995515,113:0.003511652311115949):0.000479):0.004000196625257223,((((464:0.00279231182511867,((461:0.015879361910400697,460:0.008489761507266925):0.0030580046473005487,(462:0.000782,463:0.000001):0.0014696555600392897):0.000697):0.021972066271981106,(465:0.03072403813072437,(466:0.024683543170150896,467:0.02152553741535894):0.015620709549793025):0.006480384081922508):0.022501643757467472,((((340:0.03945805637363363,(347:0.02185997962916969,((((((((355:0.0028204841068406677,356:0.000977):0.0024888385923859417,357:0.006065679814276408):0.006590786664575098,(358:0.0036150396190669115,354:0.010301107656911272):0.000001):0.02171827224084242,(((365:0.062210635199873965,364:0.03148179389113457):0.005716329001414362,(((363:0.022780130921823696,362:0.030791506542120463):0.007465925093039351,361:0.04597779158252104):0.015450022413402218,(360:0.019256928916734396,359:0.022464661727180608):0.000001):0.000001):0.00852003088614023,366:0.027726477479222286):0.021970651372447744):0.0014732873492576991,(367:0.03885180884138028,(368:0.01138089403555323,369:0.015255226304966776):0.01100149973844949):0.0011786002870073783):0.011531724275175839,(((385:0.010803525932182794,386:0.006174648225262898):0.000001,(((387:0.03239438745987353,388:0.014283582113020978):0.010328490530730906,389:0.01606864821254199):0.019844694462529105,(390:0.01698750486717237,391:0.019344546915704593):0.00780549825689027):0.013784590202396245):0.003825778392907167,((382:0.03797154503918143,(383:0.007415840809008562,384:0.010484324036095765):0.03353805233448466):0.004925646877314407,(372:0.014201990937415665,(((376:0.007848840066383474,((343:0.08645495622300448,374:0.005944951004272018):0.000231,375:0.006816407206334119):0.002398684882009559):0.0037106516080194275,(((378:0.008136233032950036,380:0.012211050839309016):0.001441119092321144,(377:0.008884588667050747,379:0.005119243335462878):0.0010723927934296379):0.0018019512783403334,381:0.015106228982720725):0.000278):0.008373074450236441,373:0.013544763634004838):0.0017475049003286979):0.000813):0.0011244513061632782):0.000534):0.0012566206202158162,(370:0.0050785466266368125,371:0.035969633791836424):0.012961879975983267):0.0046294211578832576,(348:0.04249005372928997,((349:0.012471776360151053,350:0.009346854981915552):0.03141690548902138,(351:0.015480567831491807,(352:0.013072365657955196,353:0.01188868751252846):0.0031648164355841347):0.023551607261425907):0.004635219054079521):0.019163139231376646):0.004866954785569778):0.020577017807162687):0.0018690257497788567,(((((130:0.02355557419729144,129:0.016848483764416323):0.0011662036085277423,(((127:0.02708080667614498,128:0.000001):0.01778771824066317,126:0.000001):0.005886926433454224,(131:0.014098331839095353,(124:0.0037094883923405935,125:0.015690946817112212):0.012163445326011922):0.005970131853700298):0.000001):0.018122087639165122,(((((246:0.04293517231366285,((247:0.007346899468933428,((248:0.0056796768790684385,249:0.010609354879774071):0.000001,250:0.012155426355477084):0.002964078804542995):0.03439452840986864,(((((253:0.011073088114975448,252:0.0038087022747792087):0.000001,(254:0.014243273570952324,255:0.007921427373267185):0.004896820645426395):0.004309415221655072,(256:0.012439994503888269,(251:0.024249042803238335,(258:0.007332786556745912,(259:0.02292611293434837,(262:0.0034199253158683023,(260:0.0034844119119402674,261:0.019036021550748256):0.005289634826996334):0.0024867388533182768):0.02480288922764248):0.004263555370157857):0.0033766829274571564):0.000001):0.0011069955090958373,(257:0.013230595174153117,(132:0.012513454915976795,133:0.000001):0.035151188171436205):0.002365055657234937):0.01866286060515156,((267:0.003979292955004971,264:0.002646895752424668):0.00968883087799582,(263:0.017537610423815866,(265:0.01838096807274036,266:0.01774567594249452):0.0037970878307150365):0.0013794940398158895):0.017960141734416644):0.011643311052744729):0.012392556441441277):0.009067022927434538,268:0.049013528447708794):0.005659990098642388,((167:0.036185740642656845,((((245:0.000001,((186:0.008798782876898104,187:0.02672327017461449):0.013604524129687184,(((170:0.010372138730117273,(171:0.015066560559659504,172:0.011196321509310369):0.000081):0.017734851992551266,((182:0.0385132786753781,((177:0.000001,178:0.0029558954867005007):0.021969592610029176,(175:0.006255095611774628,((179:0.0016862594099887236,(180:0.024816229194702527,181:0.0042407054737795226):0.002714939913556729):0.012259148283870288,176:0.021184517263619893):0.0013546380272383269):0.009362914859213263):0.00280183952543891):0.00082,(173:0.017018528449225533,174:0.0015436139935767657):0.014068546976141249):0.003731938044001484):0.032439096686486264,169:0.028098030079895763):0.000001):0.0029055730868111744):0.000001,((184:0.005895701290726239,185:0.009196352458161548):0.010973577683761985,183:0.03954571243883863):0.005485378924762664):0.000444,(((197:0.03902636484895917,(198:0.0473435051159882,199:0.018587166296188375):0.010135278256892156):0.0172038296973606,(((((((215:0.009805488916697544,216:0.005718848111792769):0.004870902197558675,((206:0.025224789222257748,207:0.026402633579579705):0.007432785310998775,(((208:0.016438512088751595,209:0.010653784574496256):0.005182947450285516,210:0.017338627740773622):0.000499,((213:0.012589610832262248,214:0.013664094002278733):0.002222561347057196,(211:0.009581884218192801,212:0.009103709900051122):0.002022230119956394):0.004418911856341312):0.005551943889297152):0.002064205041379845):0.000001,(217:0.0011904510088880484,218:0.0036319404288108):0.010352776479906291):0.015424307664318041,(219:0.02312737259908209,(200:0.01492475801933036,((201:0.011100945745816423,202:0.01078697179052886):0.003852892413599823,(203:0.0030731983633988484,204:0.005802976789065066):0.013586449176427524):0.0012672798021273672):0.009870175134669132):0.002384709116522375):0.004770685913742955,205:0.019720128163927774):0.03330470326549939,220:0.03347520909269492):0.000001,(221:0.026211531416408085,((((244:0.03468700285232579,(((234:0.0107085325342987,232:0.009269278751380637):0.0015002629469012953,(((235:0.010244738752319729,(236:0.007829716822278922,237:0.00216800430238157):0.000661):0.005646641270038392,239:0.004250445184699264):0.000001,(238:0.008662886146649581,(231:0.016101532926162055,233:0.004321792466759696):0.0022342415054872134):0.0012577906341138371):0.000001):0.013362039984795683,(241:0.048999815245052494,242:0.017944478016605557):0.012800741477970255):0.001977946747459525):0.0010688438925391625,(230:0.013777085344730634,240:0.018354000484275483):0.006398902864754957):0.0025087516846207586,243:0.022094081410577778):0.000001,(((229:0.013932565345537426,(224:0.011357798725825142,225:0.018637156508791424):0.004063346868348044):0.0010134323993571353,((226:0.000001,227:0.008246200917586117):0.012602387078630942,228:0.013564181601862778):0.0064569974849994025):0.000001,(222:0.017015856417331308,223:0.02289013918057255):0.018716590760748143):0.0010156544509548986):0.003234450903363186):0.0015190094616317903):0.008051976539202015):0.006386347575194492,((((193:0.019633900398979432,191:0.016900754014745636):0.002831503336565326,(192:0.04756711105661732,((190:0.004123734006218871,(195:0.0064060838854377074,196:0.009407102916518131):0.0010602637048060632):0.001253004321217419,194:0.030995974550513443):0.0032356065680189806):0.003461943131050947):0.009795687290394962,189:0.000001):0.013162541353791444,188:0.03841993178281374):0.000809):0.008017557792514726):0.007825522339954443,168:0.02289307249340066):0.011725245078814001):0.026267263164082524,(165:0.0015039283780504,166:0.024280077545487604):0.019516481648473503):0.0013319653672438467):0.000001,(269:0.0631417155644758,(161:0.01734816277854881,(162:0.016209545551048875,(163:0.03373198634332688,164:0.013709318648369178):0.002696722242067939):0.0027199649452218293):0.011871684519966428):0.0016297960943141064):0.0015264864244566077,((270:0.039652555598665165,271:0.10521666697904214):0.010107280668081234,272:0.021911015577187543):0.005886279372761513):0.02456594666035756):0.003800174184413183,((((160:0.06751099222672288,(119:0.049485891890652826,139:0.09057440148750195):0.03304060311820522):0.0024612428934551564,(((157:0.000001,(156:0.000001,(158:0.005827798632926924,((((155:0.00578325231001603,154:0.0417662728487018):0.000001,((147:0.000001,(148:0.005897838859343709,150:0.025885962066102535):0.000001):0.000001,(146:0.005829890439486039,(151:0.000001,152:0.0058475419008496765):0.005775779741132678):0.000001):0.000001):0.000001,(((143:0.012677562028566843,141:0.025461244572653963):0.000001,142:0.01916561501459043):0.006190514870475104,140:0.01935525565542968):0.012901281081748185):0.005774612790994294,(145:0.008582533012081906,159:0.000001):0.008572831397708897):0.000001):0.000001):0.000001):0.000001,(153:0.011602970622579464,149:0.046291668718841106):0.000001):0.009385960609965542,144:0.026607791656385937):0.05444628275825509):0.0054688733323503165,(138:0.04869490042130895,(134:0.01981329259474184,(135:0.06351342294736671,(136:0.0221960068498965,137:0.011381788106490294):0.037945253268113294):0.03081754133727358):0.0224972004828949):0.01884411027844733):0.01592851133276038,((((278:0.024063720912287576,((276:0.01698942754655044,275:0.01780103176015662):0.0031171449881528166,(279:0.012662275754845615,(280:0.03178584232235573,(273:0.003147576084496321,274:0.011852753720004062):0.015641743424217314):0.0027686753824371873):0.0010561025190915759):0.002395382156873276):0.00550674265794782,277:0.02784164261374737):0.06810724916945049,((((((283:0.014518515173671946,(284:0.01603873811212069,(285:0.010970850843248038,286:0.007577076314778611):0.000001):0.000001):0.00058,287:0.007558612841571702):0.0024152685362504875,282:0.006805308929739604):0.013675673024199959,(289:0.012407363284311036,290:0.00257757804839348):0.01745462396778789):0.000845,(281:0.024109065753566892,288:0.015750215038306103):0.003936756515140785):0.05587105180154277,291:0.07587422590821087):0.00004):0.005053043843468119,(((((((329:0.0049312306943765,328:0.0059529301373122635):0.0015275264075997291,330:0.006456275628627593):0.013023237351644682,((((((335:0.009953155369627905,334:0.02604772955602233):0.0025510742623660655,(336:0.01959447902650663,(337:0.018486896654305023,338:0.004040308667948076):0.004044542085942348):0.005759995153428066):0.000001,333:0.012525809507955272):0.0023988676156534642,332:0.027828792210317695):0.000001,331:0.06340217112566658):0.009248871905859279,339:0.014595668022913868):0.022688965082120763):0.0017883894637286636,((296:0.01119736171314805,297:0.0496311140060719):0.013076776325620557,298:0.02649142466208253):0.006164410391068722):0.0021125438920581055,((((((302:0.029847791153694132,(299:0.025098823049172835,(300:0.048710515587419415,301:0.010628877284127853):0.00822731559372885):0.003295303679888046):0.00451399565190623,(308:0.032105967406432824,((303:0.02756360729831498,(304:0.009792235019559909,305:0.00962306900400956):0.007434926562182834):0.0028483042654454775,(306:0.023235181291192595,307:0.021405408025956953):0.004622302154640937):0.025817443266042937):0.002454528158659223):0.012237644946740261,309:0.04003043463283145):0.002988425368704471,310:0.04101590940977747):0.005066754405942539,311:0.026068274142750578):0.00837954111951508,((((324:0.011871016189343924,325:0.011776413268319795):0.005161583237496614,(321:0.007704437015857844,(322:0.0015730056866930249,323:0.000001):0.0055511344694010095):0.004300554385435753):0.005026677225260958,(((313:0.013955972992736694,(314:0.036108103797295045,(315:0.00223338614017691,316:0.00728046540689102):0.001307040488801414):0.012758936636865566):0.006704107608451343,(317:0.0035112262632014516,((318:0.0020357373766061774,319:0.0052744741774538185):0.0036065356628623055,320:0.00990161046961405):0.000871):0.01090015758349276):0.000001,(326:0.002474706344311232,327:0.000001):0.008226443525034696):0.0023922903529053265):0.008898481684933441,312:0.003917475521774211):0.013796285528566913):0.004279772294780343):0.009725575583824659,293:0.020796870146786103):0.002284868200934654,((292:0.020151848569902948,294:0.04666759576329731):0.01117221912726657,295:0.0319561732271997):0.002858885126189026):0.02259573993268219):0.0165710730381722):0.000001):0.005733255884277647,(341:0.014672882041526317,(344:0.033728045412936,((342:0.0898599480981177,345:0.021942618188366885):0.000001,346:0.011462222235094778):0.005533565455383246):0.007440602901260309):0.0277356550433538):0.002203769155336049):0.0025400995604650525,(120:0.00790112563248314,(123:0.0107852897555509,(121:0.026206705088871848,122:0.002162081532348004):0.005525388310135615):0.009575244986008404):0.0012420087851005698):0.000665,((392:0.02332490633252038,(393:0.002697610876171821,394:0.016085948714190595):0.005625225403952274):0.00530584799517372,(((399:0.015968058872957915,((400:0.01286377629459956,(402:0.005500731573072631,401:0.007224394945816277):0.000001):0.02662114520558434,(((403:0.019858947835418844,(405:0.013787287681060032,404:0.04495049300460592):0.00738165560241737):0.0014592014222385553,(((406:0.004060993065547108,407:0.005146933135875626):0.013556573476348694,(410:0.000001,411:0.011403636345711473):0.012063179867436826):0.003789299863939778,(408:0.037217929893715924,409:0.006288216966075936):0.0022452104980914744):0.000001):0.008885026599884289,((((((417:0.00677804736146211,416:0.002491838016544184):0.000001,(415:0.000001,(414:0.0212064890856895,413:0.0036752647044197987):0.0018889731146276125):0.009654646985522545):0.004585609299794479,(419:0.0077930150207746185,418:0.015006942629161748):0.000622):0.000686,412:0.007841233122520556):0.004578715417849546,420:0.013046520791304812):0.008607843842054068,(((421:0.013337896279819517,422:0.018376921596196194):0.020307267334893755,((427:0.01522448854604752,((424:0.0037925417630494482,(425:0.00672165089535514,(426:0.007131413831086243,((429:0.02569605972743192,430:0.000001):0.003953364247662978,431:0.006502808096764672):0.027089210382983647):0.003481322130088089):0.007085601907064283):0.0017409768540010404,428:0.010110467694693119):0.000001):0.004144152278670116,423:0.000001):0.005232893222221431):0.024490094177269266,((432:0.010907585486869115,433:0.03643142271046005):0.0043382443779077205,(435:0.020822292330020423,((451:0.022193894553931132,(((((436:0.006274509016900425,443:0.0029444481655647313):0.000001,437:0.000001):0.004518175530678535,((444:0.012428846507312179,(447:0.009655189829847045,(445:0.03062188760418403,446:0.007303611968390514):0.0031290090994975017):0.004572172277636313):0.000461,(442:0.0014685927873762745,441:0.000001):0.006096214238313916):0.0020542231187069514):0.0012000021687330695,((438:0.014847166885792665,439:0.000001):0.007873243030676163,440:0.004423931794859004):0.000001):0.0010779485921735032,(448:0.0029524480573860467,449:0.0029434619013427045):0.001440623165264893):0.0032084584305552936):0.0022019919357694298,(450:0.01616819983587805,434:0.009650538471095505):0.000001):0.0011862824443843651):0.006618684233770436):0.01856106884462316):0.005321659846416199):0.002874747184292993):0.0031029674220101893):0.01069822561161496):0.0020270027940775723,(398:0.04126194998280065,(396:0.017399327770767324,397:0.012728568742717017):0.006694802759791823):0.000001):0.000877,(452:0.028043056906400708,(453:0.04962159014076244,(454:0.018294805390058233,(((457:0.026021610226437418,(458:0.027615938184496015,459:0.014623627275342473):0.0018019963044848637):0.000001,455:0.008983837231950812):0.0043455497074810015,456:0.01123156259488839):0.019380820467060193):0.0027922253451356386):0.005069448822631807):0.02272416806394992):0.004599727512082594):0.0013744138155313995):0.000001):0.0010779516491168488,(468:0.023199568525996344,(469:0.008822973704300473,470:0.01517890648511991):0.002741257716321879):0.044109123801709726):0.001020445636524702):0.000001):0.000543,(471:0.011094144912337987,472:0.0036810117735953402):0.011145558674875216):0.0010417902771670618,(473:0.005486538382186405,(474:0.0094834268103873,475:0.005841935586892143):0.00046):0.004784381141171348):0.0037136632851383624,((476:0.012473178426966174,(477:0.003466324586510914,478:0.01207208898243809):0.0027649169802026184):0.016895281666810556,((479:0.007692914127198484,480:0.00997396822266488):0.013880990414515038,481:0.012195533436529191):0.006365245236198845):0.003488258888320162):0.000001,(((489:0.010269594837937844,(490:0.021345930588113283,(491:0.0071136032639447936,492:0.007645432468522014):0.020582844675167633):0.0208180108954191):0.000788,(482:0.011121169308009009,((486:0.008885556277687412,(487:0.018906791839155935,488:0.0055092945727760086):0.000001):0.013012116202787409,(483:0.025110100021445498,(484:0.05682942034751545,485:0.000001):0.01991691148435713):0.0018028792474588664):0.0017971609312718542):0.004333277558901003):0.0020442000192931495,((493:0.010180008312667608,494:0.0030261547962675667):0.0036279708238855296,(495:0.008131797482044805,496:0.004326265045604624):0.008420028465703949):0.005947955605783901):0.0015117204811267528):0.02057791040015783,(((541:0.004089522338406535,(((((((601:0.0012952793022859923,(602:0.000001,604:0.0012958836975426387):0.000645):0.009076161480833927,((((599:0.00650990595725138,598:0.014916238061135205):0.006593325314492308,600:0.005954768959101695):0.000726,(544:0.006751555602713187,(((((((584:0.015966206617613492,585:0.00240868840006285):0.006147311660313714,((587:0.01806984088884921,((586:0.004090547470495116,594:0.013590754968726217):0.0031558626037783617,588:0.005221756812514342):0.000001):0.000001,(589:0.01161587429408248,(590:0.003685183154747952,591:0.002245236891838736):0.000001):0.0066931769115227335):0.0013231057404730407):0.0027319796541758683,((593:0.011497043605779626,(580:0.006201645956469906,581:0.004499777914474592):0.0030443226298115726):0.000988,((549:0.03212571199233623,(((579:0.017479887579301547,(547:0.005849788079333154,(551:0.000001,(550:0.000001,(((558:0.0074803874848404645,559:0.00939033653561309):0.026307424791595264,((576:0.00784710379600472,577:0.006640439735548495):0.00057,((578:0.010101724674938134,570:0.002282536265874928):0.0052896883611229404,(((560:0.000001,(572:0.016089564666173024,(571:0.0035744313042712812,(575:0.0035746438157482404,(573:0.0020303169602500456,574:0.007613498546852114):0.000001):0.001741341034113306):0.000001):0.000582):0.000001,((569:0.000888,566:0.005485006219944727):0.004497208086079714,567:0.0036164713656569748):0.000001):0.000001,((565:0.004833190656220999,562:0.00741949435767856):0.000001,(((564:0.0029085201968586188,563:0.000001):0.000001,568:0.011775526572801023):0.001966163237753836,561:0.003584551375121218):0.000001):0.000987):0.000001):0.0010570911368488762):0.000001):0.004956759515888293,557:0.00644651676829027):0.0015239278986314197):0.000001):0.000001):0.000001):0.000001,(552:0.009501481333607958,((553:0.010177787301774165,554:0.0015560871025554776):0.000001,(555:0.000001,556:0.008807737499089172):0.000001):0.000001):0.0024366426190448797):0.000001,546:0.014530857446832291):0.0012109802778357164):0.000586,548:0.009300376832836415):0.000001):0.000983):0.000001,(583:0.01365839121441459,595:0.004034572109786061):0.0019475287663993544):0.000001,(592:0.004460170835586022,(597:0.006634512351279684,596:0.006120603262582057):0.000001):0.0016235509393410954):0.000724,582:0.014018399853845447):0.0026360900219628263,545:0.0030072182769624433):0.003051754384173838):0.0020340686552584026):0.000001,((607:0.008477357105231299,606:0.00519939742427874):0.000658,605:0.005263366129245623):0.006467011469866404):0.000001):0.001153699927621573,(609:0.012641496455954323,(603:0.022782583906338427,608:0.0015428929934240576):0.015993379935392477):0.000267):0.006501227475793916,543:0.009442701233028147):0.0011276385165841709,542:0.002050702364720584):0.0022789987599948756,(611:0.014188910137103708,610:0.02033209163967411):0.001712579172636574):0.000001,((532:0.01647751111585423,(((536:0.01096868221420412,(533:0.005397194566416387,(534:0.005194595226458705,535:0.004206570240105996):0.0018040714251355095):0.0023411874280887734):0.000001,((618:0.008639226623276246,(619:0.015146557331646344,621:0.03947394802693135):0.0018717533982944826):0.003941838962792325,(620:0.011394177818393027,(((613:0.000001,614:0.005401484424563694):0.000001,(615:0.002120543995310065,616:0.0030033002530993344):0.0035264606696804326):0.004302323020586565,(617:0.015215833866770582,612:0.0042539620951514735):0.0028511927930210818):0.0073102385987974736):0.0013716765758744096):0.0010029588451351168):0.001121759416421557,508:0.000001):0.000001):0.000001,(((538:0.006793650687977883,539:0.004764835894386668):0.000001,540:0.011617709032825337):0.000615,537:0.010697870906703068):0.0056616449352485465):0.000563):0.000612):0.0018791946338192042,(((((517:0.0034228369271295618,(518:0.0038805060896363193,519:0.018866133979409623):0.001456150673914761):0.002252352766745897,((525:0.016435822475646372,(524:0.007425578943070826,(522:0.012009683288464404,523:0.0017915241910844645):0.007490007763795159):0.000704):0.005423587144902491,(521:0.010661908801120936,520:0.0193884776784145):0.002313448850353273):0.000001):0.002143933234554063,((((513:0.029967267259714627,514:0.000671):0.01643482966102296,515:0.005821035311115306):0.002762805123440106,516:0.022046187727155594):0.006707664087975563,((510:0.022891294549658266,512:0.006465062182011384):0.0013512214668163069,((509:0.009908581390523589,507:0.0207735121067031):0.000647,(506:0.021282394128860516,511:0.0070680974342284585):0.0014466206135678888):0.000001):0.0013512613230421346):0.004574566111971214):0.002511130814887126,(505:0.009446941295661837,504:0.001960667863219495):0.009543832849239823):0.004495072601325475,((527:0.009817012174273063,(530:0.017061465173933175,529:0.014544496431412637):0.0029751129608084088):0.0017279622650737366,((526:0.012570654524856336,528:0.033161377551850814):0.000975,531:0.0013458707544817836):0.000001):0.0019754835375667148):0.000475):0.003565948527518068,((497:0.017571124446999424,((498:0.010305588132184592,499:0.014386321412697512):0.00561915248689416,500:0.006843649580685665):0.006155828107608982):0.000556,(501:0.01647743359541521,(502:0.027267980581729568,503:0.00766644903392499):0.0023163291096082025):0.00611904483343797):0.001593923677522024):0.008881011052907388):0.008858631509538868,((634:0.03176796312245822,(635:0.02221621903764665,622:0.01009951001499109):0.005274389506720775):0.002989971215677371,((((625:0.010128686085188295,(623:0.0013542552978501217,624:0.0034612698429582777):0.006230562974013824):0.000001,((630:0.014783186722907517,((628:0.0071986803071180635,627:0.012348933681715697):0.0036975082126085943,631:0.013732841545015542):0.004271579765554989):0.000001,(626:0.01816162127692363,629:0.013841840944515457):0.0032521807172825536):0.0013482867855674771):0.0029997180221091263,632:0.013751348533974557):0.0029302636907948933,633:0.04700091183475898):0.005189011880058865):0.026519124083541117):0.0024173752583162506):0.000001,33:0.03836806489486615):0.013397400279487612,(7:0.01934823450751585,(9:0.04644150222622848,((((19:0.01322798844872389,20:0.000761):0.0168180410147898,(17:0.010016325256660524,18:0.017298621817175987):0.011203961119545507):0.001994823166464455,((11:0.07395537161633067,((15:0.050077856716946256,14:0.06372855015893285):0.008283972527034642,(16:0.0610863288561869,(12:0.060150900453984704,13:0.031524789954585845):0.013044120843684191):0.000001):0.001699639031240605):0.0199355082339064,10:0.042241256085254295):0.001770474071663954):0.010668123026920178,8:0.011513629492661366):0.000001):0.012026764432014704):0.0775429343199212):0.000616):0.014843919657127136,((636:0.2240160197409321,(637:0.12274057233326256,(638:0.14978875430913735,639:0.12175730026697901):0.007447070834339029):0.016093918134123326):0.011190791519693485,(((663:0.046606004312017106,664:0.07339977901075896):0.029543221545187803,((((676:0.020251930385360186,677:0.02615639029206402):0.03267812553758964,(673:0.02954995725371429,674:0.01825561931646163):0.08194817295404097):0.003844197102408917,(675:0.07113599794167787,678:0.07333556529182214):0.003641439651227207):0.0023305192351729615,((665:0.010185164002238664,666:0.01608933777211342):0.06059352064484376,((667:0.005265388306202312,668:0.03470949818789941):0.038995531910429856,((669:0.08396593264626424,670:0.09774335489098787):0.05561837618050212,(671:0.018256071065533824,672:0.03406895937570498):0.015552645275330628):0.005112937746537189):0.016998068389412358):0.012524596416894192):0.012423299881068718):0.019077371672489313,((640:0.05771953647304769,((643:0.0019122743486899294,644:0.09631770072467973):0.029594958527863185,(((641:0.0017332019295764989,642:0.005020586877131169):0.07691467120818778,(645:0.0031949804277748386,646:0.006680164785936743):0.021065455329080926):0.004931525822475765,((650:0.028150459418043536,651:0.027544405459784732):0.031367971754671896,(647:0.027530563915328553,(648:0.0065618113394139334,649:0.00659936746871156):0.00864829017950784):0.005171594099945562):0.006111464409025306):0.000804):0.028473899870467435):0.01770442215339723,(((652:0.024694850139681177,653:0.05506923377486991):0.011852053246340605,(659:0.05059247394963239,660:0.038421527208575904):0.07957184819081019):0.000007,((661:0.04822183977942293,662:0.04362737224533495):0.04872134074268289,((656:0.01901241628398996,657:0.013113286593757748):0.019032324550225684,(658:0.03520152799301142,(654:0.007523957844043993,655:0.03238453591897384):0.035150886515157534):0.0014261147332050425):0.008169934094835398):0.000636):0.028028273140225702):0.003947322838029299):0.003957704335087076):0.014843919657127136);
	TREE PHYLIP_10 = ((((((((24:0.02428756413731837,(21:0.0067099671153374625,(23:0.021764678435943395,22:0.036607561948914805):0.000349):0.004597360968086648):0.0036867661654886134,((26:0.018624679663069476,(27:0.011474461006561862,(28:0.022944897544419373,(29:0.005060410849506838,30:0.006905522211433755):0.002009122391027908):0.000737):0.0032697445471744683):0.017877484656214436,25:0.021000588042824096):0.003968137204696554):0.015395426985130438,(31:0.02187607515697467,32:0.013910973575677122):0.000393):0.02718294078335891,((((((481:0.010785713546448522,(479:0.008721268231046266,480:0.007128863460911403):0.01571502867762166):0.006577028782155044,(476:0.012785430839307955,(477:0.008214653677297791,478:0.013694059403190482):0.00402931701613652):0.017251724583998235):0.005929704119373927,((((471:0.009082796458049937,472:0.005136791046006994):0.020286656300986573,(474:0.013702364722347087,(475:0.003974390330512421,473:0.005226180146352336):0.00078):0.005147938010693961):0.001566749885683813,((((113:0.0042921768204663355,((117:0.009353971162280594,((116:0.007050959090842637,114:0.0023472906712884976):0.002329643938803908,115:0.0015508394126293901):0.000001):0.000001,118:0.003658924800852182):0.000602):0.002650015522609432,(112:0.009627489355547223,(468:0.02009855389686817,(470:0.007512151513325038,469:0.008650498755029448):0.0030980260749527335):0.04765285183161344):0.002014108629970437):0.000001,(((((((452:0.027794522280684998,(453:0.03173465134939201,(454:0.014809737526553521,(((457:0.0289599984431919,(458:0.02919639458787988,459:0.01472800978540251):0.000157):0.000001,455:0.014191269350345936):0.003591407482666783,456:0.01639721871596481):0.014523627948031317):0.003766552314195151):0.005042492556543649):0.022325126024740977,(398:0.028326442578433895,(((420:0.0087325884046975,((412:0.010568418773452819,((413:0.0016844593952436938,414:0.006862362028534613):0.000001,(415:0.0028134977849890138,(416:0.003969892126332353,417:0.0040685574661783915):0.0023585794456714095):0.0017324655716033852):0.0034524035668248064):0.000001,(419:0.010663490924850154,418:0.011960951551579849):0.000645):0.0033646634516269897):0.011555295350258251,(((433:0.04276195560307922,432:0.019129456516254466):0.000001,(435:0.016270210086435834,(434:0.016342564472882546,((450:0.01267269541940416,451:0.008204506186714176):0.014283637932582641,(((439:0.004255188824091781,440:0.005709235499903211):0.0020347939724704683,((437:0.00261733783578936,(436:0.000001,443:0.0014198758938824122):0.000001):0.0017174530570678197,(((438:0.011033179166010286,442:0.000001):0.001472962711168715,441:0.000001):0.008209810756308753,((447:0.0070001307860109024,(445:0.03678848827919104,446:0.006496347238652016):0.004979370319450525):0.000987,444:0.023588689233286327):0.000503):0.0016328173988128484):0.0014264202308522946):0.0015743321751078203,(448:0.008557082164248742,449:0.004279634790751431):0.000001):0.005009967667458447):0.002777232889555789):0.00321161201082244):0.014198667658256763):0.021478018916964256,((422:0.011992697317774375,421:0.016447307145078797):0.0200298935294635,(427:0.009660464439223559,((428:0.000001,423:0.003528430937273028):0.007408037242907918,((426:0.00856184971138011,((429:0.022888633474432825,(431:0.000001,430:0.0035794039555916853):0.003974294591983522):0.02721612467695025,425:0.009692742751558488):0.000001):0.0033415306264011424,424:0.0069541977638920135):0.000001):0.007336373849888806):0.011908586187518482):0.024425542046418183):0.007339644996693548):0.003167456873176198,((400:0.010892688743586378,(402:0.004040695219071819,401:0.000001):0.0015541722179128119):0.02730902974851367,((((411:0.01966963122497798,410:0.000001):0.012747031528347337,(406:0.005953010262594471,407:0.0015558172806726823):0.017791829561869):0.002695870863856066,(408:0.04252122183321352,(403:0.014828505643702427,(404:0.041707378905695425,405:0.013410137043458276):0.008513118423828606):0.000001):0.0023870047403358333):0.0016832532596302878,409:0.010100143844773882):0.006519072966507709):0.0037708864659964066):0.01115742990494774):0.000285):0.0022100053192788583,(399:0.011715739041081013,(397:0.011216356092018214,396:0.01868279504830083):0.003475730851133205):0.000671):0.0027375735384941287,(392:0.024134143148022955,(393:0.008680941876221825,394:0.018373890068193316):0.008077259744461104):0.004652215719702428):0.0021556983666101404,(((467:0.016046455213972702,466:0.03559985580190071):0.01895654054409897,465:0.02846399624469393):0.011654370959881973,(464:0.0024197362794906884,((462:0.0017800986108356418,463:0.000691):0.0028430770905784903,(460:0.010451339435267793,461:0.02249771281550904):0.000001):0.0014741619838203198):0.01655626288709544):0.016519443678073172):0.000001,(395:0.003374053261329299,((347:0.026869643605762997,((348:0.058802586346006346,((351:0.015100883429383694,(353:0.021624671811392188,352:0.015023932063410765):0.0023158750802139963):0.02634700390461664,(349:0.01697588974540623,350:0.021631911093474194):0.03807268857240906):0.004629323040764322):0.023206927451090428,((((358:0.003974103468205623,(354:0.019443675345712334,(357:0.0043441118107350974,(355:0.003891217019103782,356:0.0017088162192654397):0.000001):0.0035463269953631017):0.000001):0.01856518462001303,(366:0.03059761149649402,((361:0.04198894241595254,362:0.050442014395874174):0.017212765357446914,(364:0.010230198336264049,365:0.06343037442380234):0.005416167894496976):0.007498124938674325):0.0223991441980139):0.000001,(367:0.03636794077711938,(368:0.01502036841163325,369:0.01984608976555728):0.008931766418918453):0.0011136092742178127):0.01412253271485412,((371:0.03754472732972087,370:0.006702329739509081):0.010123874686532556,((((385:0.013550047115036087,386:0.013794616183084285):0.000001,((389:0.02545140114768148,(388:0.01524506579592159,387:0.03308383184888227):0.005802653666801722):0.024286067456006023,(390:0.030759627080970887,391:0.021215534092549115):0.009191312357409255):0.019329884156187513):0.004988564260296588,382:0.04323371088971223):0.000001,(((372:0.006267389936850129,373:0.013243590943870835):0.000548,(381:0.018294371026560386,((378:0.009453619576566883,((380:0.012026666327200834,377:0.014226126829958628):0.001229352686827036,379:0.007799245615447568):0.000001):0.000625,((375:0.007614634070960104,374:0.016291006738814486):0.0031090016866575105,376:0.005671576092712809):0.006301449867022315):0.000001):0.005580718912926247):0.0012790936343410515,(383:0.00777447998878352,384:0.008415096787760111):0.032215136602688633):0.000637):0.0016529231277287086):0.000484):0.0088949979309634):0.009294045473253522):0.02564007105478317,(((119:0.03394296863634102,(342:0.09089866456954586,(341:0.01238485982492295,((345:0.020630836478451684,346:0.011615675589921715):0.0032256534009961367,344:0.026348138979880174):0.01335610623103215):0.000916):0.01195881831991795):0.016370592258392224,(343:0.08045559658897959,340:0.019077130638919255):0.02112352611897182):0.000346,((((((126:0.000001,128:0.000001):0.006884575528875274,(129:0.017653323739116086,(127:0.056084673873101044,130:0.007549916668376302):0.030218258741586228):0.000001):0.005711845924629613,(131:0.018526146601410352,(125:0.008807401631894642,124:0.008780483207431898):0.014336433186537724):0.0026466425938133074):0.013757237324249437,(363:0.018438446062277687,(359:0.017631500905850337,360:0.02628623053186294):0.0023298716650254187):0.04512530899904746):0.010529786602117355,(((((246:0.04149428076468982,(268:0.0628064738330084,((((266:0.025911179046039512,265:0.018311655397280323):0.0030938510649568983,(263:0.016658199931971714,264:0.010659616854089535):0.003379142030705276):0.012868640880157607,(257:0.01726376205402121,(((254:0.013831094339965419,255:0.0077425844125651715):0.00649963344818987,253:0.017005371414802427):0.0030160595954863817,(((251:0.03049584399591127,267:0.007878095637366016):0.005481324120219849,256:0.008608473619034093):0.0035243943221440798,(258:0.01110584466767055,(259:0.013261848539381107,(262:0.0042465952856492965,(260:0.000956,261:0.012108431589508698):0.008296862528962322):0.003825994450744132):0.02225848723042727):0.003117423979076612):0.000001):0.005137058036565196):0.0311885914640696):0.008269824517913922,(247:0.009654286306497605,(250:0.014964040471266885,(248:0.000001,249:0.008348408309118807):0.0035199286997793034):0.005458425173249335):0.026336200912352347):0.010208460316957341):0.008121577919042895):0.011857852148810948,((165:0.00385794320674141,166:0.026465741784940818):0.010589943237879752,(167:0.042191000266171466,((168:0.03316913869077272,245:0.000001):0.000001,(((183:0.05172555743071507,(185:0.012649577844562866,184:0.009955274204740515):0.014656049201180705):0.002716765791693516,((186:0.0013832279197451653,187:0.028043692216721216):0.016532850228114786,(((((172:0.016935389990283805,171:0.009757372570454916):0.008746356385029413,170:0.01145190699056041):0.031026025274507867,((((177:0.000001,178:0.000001):0.03041612321548878,(((181:0.00519496884316178,179:0.001686218732958203):0.003443014377526849,180:0.02081174399588926):0.000001,176:0.029978263144026764):0.008938582491068565):0.0035411825818272204,175:0.009236600322701686):0.0033968472750213778,(174:0.006186817569425724,173:0.013107712766324596):0.01599712332275478):0.005445150618461482):0.000001,182:0.03476144555161386):0.026498260233991277,169:0.015202927310277142):0.006150852666192813):0.0061193020943708714):0.000001,((189:0.010970030467312401,188:0.00742494971368011):0.01805422786638921,(((((221:0.022623648574854223,((((226:0.010854781423311687,227:0.0021254088663678022):0.010912643169386737,228:0.012856577787180105):0.008422003713266348,(225:0.009371344812246201,224:0.009698433779502946):0.003836591354177965):0.0011343996696531354,(((((223:0.024307199065705196,222:0.012849181605049626):0.01947857504742144,(239:0.004842904474971968,((235:0.009863637015015537,(237:0.004150662424864382,236:0.013293462173550478):0.0015167736310397002):0.0063229939333101955,(((231:0.014650419221284253,233:0.0040416941619076455):0.004003079899643992,238:0.008338311307408657):0.000001,(234:0.012052322109929054,232:0.0040498999452618124):0.0010723139128177512):0.000001):0.002916252566811379):0.013442073219962016):0.004095344561623959,(242:0.017783994312092318,241:0.06058683480334227):0.013657862472861895):0.003268238393878576,229:0.008693022638292948):0.0023040915133692016,(243:0.022524653152799085,(244:0.025177435778578106,(230:0.015622645817475724,240:0.018193434797287272):0.0035456435280536843):0.000372):0.000001):0.002158114702253833):0.0038769958124769983):0.006194114248192905,220:0.02915820151751544):0.000001,(219:0.02672639657187866,((205:0.02328747105882057,((202:0.008504402984823705,(204:0.0037102381127826272,203:0.000571):0.007658119618406739):0.005974695932635331,(200:0.013378807829270855,201:0.011934399016086332):0.004521314783277245):0.008447667924468645):0.0021863607735867607,(((207:0.035703220913428445,(((212:0.013164208330402724,(206:0.02500587524929657,210:0.018750627689321207):0.0011363869586070007):0.0032875588506039626,(208:0.015269401744654756,209:0.01327240597135911):0.0022735429234547115):0.0013150218960163084,(211:0.007215870745610406,(213:0.009368024954215716,214:0.018732140558567353):0.003480948682008794):0.0015537742699066651):0.003641411263618915):0.000792,(217:0.006320928589827365,218:0.005783635349835103):0.015938335382974844):0.000001,(215:0.01770821593182763,216:0.011168968663456244):0.0036026222727576092):0.017364938572445733):0.0017134189293985626):0.05017945450095369):0.010358709896553962,((198:0.04212807540192255,199:0.018060733625593392):0.007828702353663368,197:0.030734720793071442):0.02299259195780112):0.006969305370483714,(191:0.01623335148053559,((194:0.03510941487878686,(190:0.00477632939284831,(192:0.054276662335069226,(195:0.009845837986927475,196:0.009789653886943802):0.002265155834434752):0.0014755461360893756):0.002798115309233644):0.008783238442936365,193:0.018022214320260903):0.0018941324331423598):0.026963093691345644):0.000001):0.0069930996975589785):0.0033188599135657265):0.026584116927107392):0.01783885156884353):0.002845902667189873):0.0011289373041226747,((132:0.013827716591464255,133:0.000001):0.016062056668120713,(272:0.025513336679438003,(270:0.053886802733431896,271:0.1165790429715095):0.0158611387007504):0.000541):0.00569070347445443):0.000001,269:0.08550516251174092):0.001041523650185603,(162:0.029452312779049705,((252:0.015030549278030847,163:0.0025490040155984814):0.026596057969413243,(164:0.014985259458566458,161:0.017960445831226482):0.005170992975365031):0.0016405879134689955):0.01190596603616741):0.01632924119347652):0.0031078652141070862,(((((136:0.012910140912825994,137:0.0196491703393658):0.07769340606552595,(138:0.04345775467012344,134:0.040382543589989946):0.014822304525979513):0.0015543719691820542,135:0.09919569567289666):0.03248334171994699,(((((149:0.014809124136479678,145:0.020197326124070672):0.020320275320669025,(156:0.012997912132417385,(144:0.037778352067070364,140:0.029035801353322403):0.000001):0.01983791495194461):0.000001,((((154:0.019831447335367774,152:0.000001):0.006487238938602455,(158:0.006419111073127838,157:0.000001):0.01297079306052893):0.000001,(((150:0.02159863569963962,(142:0.021419643668890254,(141:0.014049975274778156,143:0.021189765519874917):0.000001):0.014380452332435158):0.000001,(147:0.000001,151:0.000001):0.000001):0.000001,148:0.013662742380106842):0.000001):0.000001,(155:0.006511795120892243,((159:0.000001,153:0.000001):0.000001,146:0.000001):0.000001):0.000001):0.000001):0.05595844423583484,139:0.11834638422129966):0.006261614180408809,160:0.07313743565669921):0.014020907206539758):0.008675710236525148,(((291:0.07782092421297596,(((274:0.012500231513507303,273:0.0017861862936733666):0.01752897434540016,280:0.03695862399491398):0.0026109107440862958,(((278:0.016524272696368268,276:0.016722012808959654):0.0016687398766678232,279:0.023086270492471535):0.0024496666307598264,(275:0.01613091728290604,277:0.03676255330923753):0.0025642320863626567):0.005212902612505382):0.0767426757584223):0.0019067712953318393,((289:0.010746751951151186,290:0.00349687943156158):0.016085378131038486,((288:0.009249024532211622,(282:0.0027785499292671155,((286:0.003837669052819522,((284:0.009332389732032815,287:0.004645972286678762):0.0023135549257224178,285:0.012306292910279786):0.003024748991060225):0.000001,283:0.030886234845032137):0.004213761639416307):0.015070768393993343):0.002766954827139602,281:0.01673993447263924):0.000001):0.056725614838005534):0.011175105819562508,((295:0.034105935409844766,294:0.045012124866328204):0.0055182513308622075,((292:0.02955892375496447,293:0.010881633193978927):0.005020370994697581,(((296:0.011776828638244873,297:0.04643429865783746):0.006742955560370731,298:0.02198957219681331):0.008880552131151275,((339:0.018345280868585674,((332:0.026191281467565584,((335:0.013010626603043142,334:0.02304313958732986):0.007329719334885604,(333:0.01842964722783233,(336:0.020337080237628598,(338:0.004168904381517985,337:0.023413358099531625):0.008023442739049674):0.005623247398595387):0.000001):0.0019542308494064644):0.008874663574243272,331:0.04729535835031966):0.006343349092711407):0.016272349668198665,(((310:0.0376197246949305,((312:0.007949212760400299,(((315:0.006792445013234904,316:0.005331916361300699):0.007815611144673936,313:0.01955156750984832):0.0059285629906936045,(((317:0.003106326072482004,(320:0.02627599128537734,(318:0.0042384683124787,319:0.007914348296385761):0.0030264318832550594):0.000001):0.011926542591002995,(327:0.0015903965761980253,326:0.006043648509647683):0.008608087616389407):0.000001,((324:0.000001,325:0.010653247105630889):0.01651020114753722,(321:0.010322033665309954,(322:0.000001,323:0.000873):0.0017505511194032693):0.0015253350322941262):0.005626776610049039):0.0015486068652071307):0.0048352480279006725):0.00525729821444554,314:0.019843130336053574):0.000001):0.01265045449413795,(((((300:0.047144633562610484,301:0.00832420600845675):0.007513521268530004,299:0.027693772301104175):0.0029960690662083392,302:0.030688821568612894):0.0030530892934317287,(308:0.04039004805099559,((303:0.034461712230770734,(305:0.013188777654542145,304:0.007545658075567782):0.011167063037255098):0.010608130070338416,(307:0.021894399671307536,306:0.022172495715318326):0.002759056568629276):0.02401027978419038):0.002074625593025759):0.021731926990715925,(309:0.051048551888520075,311:0.02220252199170828):0.007308932302019633):0.008304548934219218):0.003862221319170864,(330:0.006224991523711974,(328:0.005025299254225774,329:0.007214737256416468):0.000284):0.017795434355532387):0.002472913115284047):0.0028716909954463973):0.015613759164594586):0.00023):0.017843809929849675):0.015281051813864152):0.005473639845402203):0.005244396451259979):0.0024226686974637077):0.000038):0.001093954840096732):0.000001,(121:0.025122353422501135,(123:0.016642776629533652,122:0.0031998705266021786):0.004304093257685258):0.008035720441359966):0.00062):0.0032659476973260822,120:0.009564897066874604):0.002328632183086325):0.001564273112852939,(((494:0.0027223184933536522,493:0.00430658020196509):0.007350221506941461,(496:0.0069544907669300705,495:0.004677363026134931):0.00639699834861081):0.006676423367561233,((489:0.019079550263865517,(490:0.019168555770951674,(492:0.009038832017668034,491:0.007199903633900698):0.019009754858548788):0.02298452615613527):0.004565994654583507,(482:0.010450741552071645,((483:0.02347894205413395,(485:0.000001,484:0.014099353773145766):0.021203609817727828):0.0015782363601125305,((488:0.012231126362204364,486:0.01011914772667091):0.0031801116805712892,487:0.01945001936239525):0.01288804051608872):0.003966742808827553):0.005491201861523817):0.001879271844354814):0.000558):0.0011350947913980139):0.029177676404475304,((500:0.00796320487700554,(498:0.016366977425386398,499:0.018933160802966007):0.008994874478439918):0.009472436928880787,(((503:0.01189227196550023,502:0.02283838867428723):0.0015280515516111841,501:0.012092163609944908):0.005996149981452936,(((((((539:0.003802793670530137,540:0.00914950852197694):0.000001,538:0.006085913452311119):0.000001,537:0.0068672144458245855):0.006138059833383683,((535:0.005232505071016523,(533:0.009158429283956266,534:0.006588974309617874):0.0017713007567272754):0.0032770217902005163,((((613:0.000001,614:0.00403220600102004):0.000001,(616:0.002538881443554569,615:0.00057):0.001232401398951593):0.0031070895958102657,(617:0.019357016446286884,612:0.009400245783367159):0.002255351185636567):0.00623196556656735,(620:0.009434230965899114,(619:0.011487386158260393,618:0.009163576263378053):0.005332195886638242):0.004453128377852209):0.003600672054070655):0.000823):0.000556,((543:0.01051921898692951,(610:0.02484385413755839,((((((600:0.014286789605549712,(598:0.013031571668868728,599:0.010015176215843505):0.007369967706784105):0.000001,((((((594:0.002279024309682164,586:0.000759):0.0022784073633532577,((((595:0.007623762015283686,583:0.019441504315471956):0.0015958129485111716,(((((553:0.00919248227801747,554:0.003721213574028141):0.000001,552:0.011661853403492952):0.000001,(555:0.000001,556:0.01031972211486759):0.000001):0.002157289605059238,(557:0.00964557893682074,(((559:0.0032543409940136046,558:0.01867394521737322):0.02610052087559616,577:0.005894791835047468):0.0019971929910427427,((((574:0.0038094586626696487,571:0.007216921052780891):0.000001,576:0.00586751549492463):0.000627,(575:0.010446560096244482,573:0.0037985172118086036):0.000001):0.00063,(((568:0.007668523565155557,567:0.006706168716618671):0.0012659767196806693,(((570:0.0023489427543601266,578:0.010728318329938792):0.0040126828085716515,(550:0.000001,((560:0.000001,((563:0.0022844597557351927,562:0.005049605512077986):0.000001,((565:0.0023060425021428793,(564:0.004552093927320828,566:0.006111950120525233):0.000001):0.000001,561:0.005251988987507524):0.000001):0.000001):0.000001,547:0.000001):0.000001):0.000643):0.000001,572:0.022682954384039593):0.000001):0.000001,569:0.0026099374570754496):0.000815):0.000001):0.0017211057635638774):0.001612114164011484):0.000405,(549:0.03224754519786512,(579:0.007018448789006541,(546:0.003622060911691175,(551:0.0070029926107472475,548:0.012964932813506727):0.000001):0.000691):0.000001):0.0019028329432585257):0.0011360263940746256):0.000001,((581:0.003744450532048587,580:0.006918053334558736):0.001905855554891738,582:0.012710541077731178):0.000686):0.0011014905701830242,(592:0.005073722728445963,(596:0.0017189810873688306,597:0.0037110285416027794):0.001835085002186159):0.004606145431300033):0.000001):0.000001,508:0.000001):0.000001,(593:0.015606474170888675,((584:0.01883613504270175,585:0.0025723851242180256):0.007231254710964316,((587:0.01058657823692154,588:0.011057566667370579):0.003026109937222001,(589:0.018760879938899026,(590:0.000823,591:0.005091709670840634):0.000001):0.00435412196198706):0.0029365672348878893):0.000036):0.001875932778288645):0.006858903231019638,544:0.005067134439307218):0.000001,545:0.008466816235985226):0.0067518630870915764):0.0012852210414165005,(605:0.006793729710627086,(606:0.0021448378190571738,607:0.00838525420364967):0.0015322985322069982):0.0055478857815257415):0.000001,(609:0.010832602087480318,(601:0.0007,(602:0.00333907562607687,604:0.000703):0.0014141312165109963):0.006325845016375935):0.000668):0.000001,(603:0.07041835371244458,608:0.000001):0.018330231278541668):0.0038231725469550035,536:0.014608952170274865):0.000458):0.0021704263589010825):0.0020207172617290486,542:0.004537289738717393):0.000001):0.000001,(541:0.0013337511236559065,(532:0.011499849408546722,((((528:0.03887774545578992,(530:0.013001442975414074,(513:0.040720449518711906,529:0.004578015286346076):0.012034274899978244):0.0012685750423826478):0.0027033911943450135,527:0.011204704687540356):0.000001,(526:0.007881729874527526,531:0.0037745942932168423):0.000001):0.0025813073945291365,((497:0.021693547573378186,621:0.04274475955967437):0.000001,((505:0.011505651318170903,504:0.0029977839095487314):0.003692349157445787,((((514:0.019005080504577044,515:0.0057189678401991075):0.0059956453419704675,516:0.02045677814857515):0.005161216357432776,((((506:0.02609702944064321,511:0.009108199038997337):0.0020048891023271816,509:0.014891663402179796):0.000001,507:0.015466981235767967):0.000001,(510:0.019607866871785028,512:0.009701741857749028):0.0031847602112236497):0.004447498848600261):0.0065638180761255546,(((517:0.003790841226614021,(518:0.0055820292127215605,519:0.01722051877971812):0.0026694696912538825):0.0021512322110705546,(521:0.011415792480549952,(525:0.00840972731408209,((523:0.0035894080667127205,522:0.016985045637814444):0.0036475564759566198,524:0.006872932334351134):0.000001):0.004577079464107104):0.0018351275334050395):0.000001,520:0.023682642661922822):0.002765491772298629):0.0015445839981845088):0.006384492793907072):0.0021356673574482706):0.000523):0.0015386210691641898):0.000001):0.0041496877578508515,611:0.022151893853353852):0.0013642890555003425):0.000001):0.00990931449972742):0.009538613153385512,((((((632:0.013598336142143551,((((625:0.006241917122788689,(623:0.004575061311199096,624:0.0028582347467667095):0.005641051705214173):0.0011400840384380123,(626:0.020207894272810775,630:0.015060978335334345):0.000958):0.0020713674590735276,(631:0.007623048994512997,(627:0.011645739728957341,628:0.01376964083740271):0.002022956129784556):0.008592082349564576):0.000001,629:0.010745581713185336):0.006124773242904134):0.005206466913726924,633:0.03585891045413871):0.00903681911279987,622:0.006156283897678471):0.0012805085454755574,634:0.05847809087443415):0.008490934622069617,635:0.0248186005414096):0.01358568607634083,(((((88:0.00773718986807146,(87:0.0022986199100722164,86:0.00855357786405296):0.000001):0.006015139091549963,((((65:0.0012534461227885515,(((63:0.0077057926432622945,(66:0.007842029645898278,67:0.0094350735132837):0.0014433076738265146):0.000001,73:0.011549142898378443):0.000001,((69:0.0023048124832070155,(71:0.010981994212625941,70:0.0015038626342423532):0.002353376336368068):0.00308313191740626,80:0.0023404793076911073):0.000001):0.000001):0.000001,((((57:0.002312770188746424,(59:0.0031143269275960964,58:0.0015465865049797997):0.000768):0.0017337332814638849,56:0.005473406203282818):0.000001,55:0.01161308293305102):0.0036841975887720447,((51:0.000001,52:0.0030729594944129287):0.006166578616464645,((50:0.0038566859387624028,(54:0.0037547530610885648,53:0.011661698135019632):0.000001):0.000001,(49:0.001879569138258142,((48:0.000001,38:0.0010765387915062856):0.001608331825287957,(39:0.0012517358212629037,((45:0.011818959579992027,46:0.006902024145186078):0.002166207386986736,(((41:0.006962898903754726,40:0.004496060058921024):0.003573155994973565,(42:0.001961822099294084,(43:0.000001,44:0.001532000138715544):0.003072564941781278):0.001302246881427332):0.000888,47:0.002293788387543566):0.000001):0.000001):0.000001):0.002108123053609054):0.0031506303429444486):0.000612):0.0018542088964353407):0.000682):0.000521,(62:0.006340779318082684,((74:0.000001,((76:0.009387212853102553,72:0.00730682582640242):0.000649,68:0.020274068056847054):0.002335817731252521):0.000001,((82:0.007317589814099835,(81:0.013089253880225474,77:0.01058106836243793):0.000001):0.000607,((75:0.0032357956604062254,(60:0.008090512429990484,61:0.010689184676709797):0.005883594487909554):0.0036954381729341138,(64:0.016326256080004025,(79:0.002688764637323778,78:0.006912309146998122):0.000699):0.0014594667719012785):0.0010534766568086095):0.000001):0.0015694050090527029):0.000001):0.0010915730462891131,(85:0.007815493304220246,(83:0.000001,84:0.002696687406287036):0.00074):0.008534105420404815):0.0016283937391899344):0.003129463555574575,(((103:0.006149253614485927,89:0.005457453124808415):0.000758,((90:0.011591159888303885,91:0.003045155388952153):0.0038335613757402207,(93:0.013309375099218373,92:0.004381853873442909):0.007842901375153895):0.0021404051822586315):0.000001,(((96:0.003080701045403368,95:0.005082698319118125):0.004143731579856972,94:0.008873962346196149):0.008566460436626455,(97:0.011841073538043827,(((101:0.0023058890473137343,102:0.005366325065889852):0.000001,100:0.000764):0.000001,(99:0.001207327310244254,98:0.003819899177875857):0.002405096176878916):0.0017992401335692534):0.000001):0.0025621014699073567):0.002162926273751327):0.0011672243950032605,(((105:0.007883522423484899,104:0.014019325627275873):0.005275180274135522,34:0.023765498066889056):0.000001,((106:0.006101384297442747,107:0.008532628806391196):0.03003443779917134,((109:0.0013130000626365107,108:0.008577758968977077):0.0013155355008079555,(111:0.005405131959691788,110:0.006970945785497903):0.003088929584383409):0.0026355713453311037):0.0032459178289075113):0.000001):0.00057,(35:0.00980884861174688,(36:0.01256992053186454,37:0.019362799396228418):0.003539322387447963):0.000736):0.06022538704878395):0.005353553244117983):0.0014615430711527563,33:0.04114786416007453):0.000693):0.01195228410741874,((6:0.01559340022489568,5:0.011415406155719073):0.030547237784182512,((3:0.011407621998571083,4:0.007806429247194106):0.012913741788535013,2:0.027771221954597837):0.002322122362393181):0.044146150917105276):0.000001,(((9:0.057563292134527905,(((16:0.05784532071404766,19:0.018600204638284094):0.000001,20:0.000802):0.02212715050984299,((10:0.044139077390290674,((13:0.03598784285625983,11:0.07675419392773919):0.009491848979764536,((15:0.03900605967792206,14:0.07431389131997806):0.01100255065140199,12:0.07551088927859054):0.000697):0.016528576786851504):0.0058286024955582875,(18:0.018206354390301487,17:0.007063224368486095):0.01591054263236024):0.006466274202862968):0.008430127608875747):0.0014898129871301206,8:0.007137278556138078):0.010619424215623001,7:0.03570982417063242):0.08688756575641848):0.0018507828299830706,1:0.059717875396961946):0.017693695879954244,((636:0.2532483782827915,((663:0.059052568776621295,664:0.08812287659443936):0.038689413737674185,(((665:0.014282963967837806,666:0.013275244304250406):0.05967826402004991,((667:0.004194671030845905,668:0.036628566696599724):0.06035835808682427,((671:0.01760943932113573,672:0.03221986289984559):0.023055126674073168,(669:0.07582061438094954,670:0.08848875695256547):0.07295997626159825):0.0034558594260066648):0.010176999937441122):0.015468134744114374,(((677:0.017974935155553158,676:0.027306529260875977):0.03952192807020358,(673:0.040682577445266,674:0.01578892652069171):0.0870470918759912):0.000001,(675:0.07680171844652012,678:0.0656733962530866):0.002476927249129591):0.002786202254432309):0.01583667851596779):0.01900936062750769):0.000199,(((((653:0.043057328498777754,652:0.01979456850837853):0.012963605408450856,((662:0.03526900206249205,661:0.04567943732669021):0.04714507333706899,((654:0.00752600183481483,655:0.020951278695144918):0.05106727033878972,(658:0.041393509918648985,(657:0.016941153244341593,656:0.01945846646702573):0.019263417908761783):0.002472380638702429):0.005880838726842312):0.0014486953002798798):0.006308243270365748,(660:0.04085336213926927,659:0.062358395037524786):0.06753172971727807):0.03863601508377383,(640:0.06463835558327305,((644:0.0776661637640944,643:0.004877044805853562):0.029767006081262416,((646:0.0074500518894132905,645:0.0033728129070459203):0.03564880095668101,((642:0.004988878748856147,641:0.0012331827087140384):0.08154641365597294,((647:0.023591926164082167,(648:0.015439860773922143,649:0.008190593622574674):0.012093059095809294):0.0034607499705552377,(651:0.02929925669238664,650:0.029719325876754566):0.033640925605081966):0.013661436363277081):0.0020957481506600917):0.0035162828754454747):0.027467255319091242):0.016299867912307815):0.000001,(637:0.14824989230048918,(638:0.14984601778910955,639:0.134413063962488):0.003533263000183531):0.016620067400849908):0.0030383224446804595):0.017693695879954244);
	TREE PHYLIP_11 = (((1:0.05109516773299909,((6:0.01951992490801065,5:0.008659867896243331):0.036767183732466895,((3:0.010093353700653847,4:0.01028217893986666):0.020316690073848485,2:0.02899514549768607):0.005666333232681757):0.03341917043733538):0.0024684211510679855,(((((35:0.010722587040731433,(((105:0.000001,104:0.020967592981661107):0.014512243923185553,((106:0.00500279699304972,107:0.010850271908656877):0.03089327122494441,((109:0.002820426837399786,108:0.005422593499427441):0.002100445125624954,(111:0.009159145863976518,110:0.0060965335942879065):0.002292296779229512):0.002171370789822817):0.0012174793478078785):0.001301453128754662,(34:0.023435980157121877,((36:0.011724485223354602,37:0.012525291905928245):0.002216837073894225,(((88:0.011440785920393914,(87:0.003012834243320692,86:0.005298363244037322):0.000001):0.0031454554948254997,(((((68:0.01908133871489013,((69:0.003027073299057417,71:0.009935257036875617):0.000001,70:0.001533286630426409):0.0015284178363790396):0.0014428694972177766,(63:0.007991742932137285,64:0.007621706167750883):0.002621527266293943):0.000001,(((57:0.0010257310793485598,(59:0.000001,58:0.000001):0.000758):0.000001,56:0.0031209712281315524):0.0010180405538399505,(55:0.010713693906536726,(60:0.006776496462732481,61:0.013785299712948972):0.006795932903967388):0.002235792144419017):0.0025816145278677633):0.000001,((66:0.011534765298629101,(((47:0.006061207175907275,(48:0.000753,38:0.0015828197568579698):0.0015661962768148423):0.000001,((((45:0.00698167040416328,46:0.006032266562587924):0.000755,((41:0.007639848674088403,40:0.00738755735271702):0.0026501368319842822,(42:0.006371377043187626,(43:0.000001,44:0.0015094325607677862):0.00302391872131449):0.000626):0.000661):0.000661,49:0.0061787998046674295):0.000001,39:0.0018491625507120924):0.000001):0.0010219163388198234,(54:0.0012256817683365053,(((51:0.000001,52:0.004552718263816065):0.008404048678452321,53:0.009955380174684168):0.000703,50:0.004536675975536137):0.000001):0.0030852322104420135):0.002074943575686626):0.0010043799671990482,(65:0.0036907747299364554,((((79:0.002042449428031748,78:0.003655135613004007):0.004132651414218255,80:0.002310567897453736):0.000001,((75:0.0030290302419955775,(73:0.004482447568078025,(72:0.006990017777754819,76:0.00624583434521127):0.000588):0.000674):0.000632,(82:0.008677681687967823,(77:0.009992014505873077,(74:0.000001,81:0.012832401639554448):0.000001):0.000622):0.001661003879915546):0.000001):0.0010262435922476184,(62:0.009333351620989255,67:0.007612219759538383):0.000001):0.000001):0.000511):0.000001):0.0026413457211301398,((84:0.000649,83:0.0014027193774157755):0.000001,85:0.005335951320166872):0.005643954513224387):0.0010281576194812777):0.003028803878351298,(((103:0.006091663203310396,89:0.0114632800381543):0.003015100440863925,((90:0.016343902506677326,91:0.004592472453289649):0.003909870515368612,(93:0.013014300197808358,92:0.004918373469737355):0.004193963101977057):0.0034808177856893454):0.000001,(((96:0.0019918165600890706,95:0.008916725112352154):0.005742901220034107,94:0.005894149805595489):0.007731113020187612,(((97:0.008256769172951475,101:0.0030421207636954456):0.000668,(99:0.0017689085990544536,98:0.006091681929480043):0.000567):0.000001,(100:0.0015053492480353655,102:0.003026245417716499):0.000001):0.0057997945448567565):0.002124448063381128):0.00467768078939675):0.0016038122905365488):0.000001):0.000001):0.0012778994822903675):0.059454607142095856,((25:0.019543790167008877,((24:0.025582451669446317,(21:0.014248612806833613,(23:0.021404496564944173,22:0.03568255016174861):0.000001):0.006155173450135295):0.0028248918868925845,(26:0.026027134985860158,(27:0.01749223823592165,(28:0.02333763808128536,(29:0.004813884195198736,30:0.00944739605995137):0.002852814367089895):0.000659):0.0035190209079829175):0.01792222002134259):0.005119009468951794):0.006243247365522114,(31:0.014878216954029192,32:0.01758831045915023):0.0013605505266610645):0.0305247109761011):0.001186809574608865,(((((((629:0.014912462300280822,(((630:0.012967542845338412,(623:0.004497789985388975,624:0.0017890300630260697):0.007438354529450582):0.0018967822945633356,626:0.01641193070031478):0.000001,625:0.011404928087780677):0.000493):0.0010206171753639399,(628:0.00811763683941385,(631:0.010960652870124231,627:0.012255722265453949):0.0014018797064782474):0.00467709079193916):0.004933707980883843,(633:0.03903203317804458,632:0.017796618249776092):0.0022379937698902464):0.0017520374513668327,622:0.009785379274811892):0.007652577466116466,634:0.03874578461790418):0.008741949658319953,635:0.022214522055473165):0.02175512722020782,((((481:0.012591912473301594,(479:0.00932310001992971,480:0.010972135912391963):0.011324492220062463):0.007371413816242512,(476:0.015500980014098924,(477:0.009531033933775728,478:0.016168722098785976):0.004488276263016635):0.021752976065811818):0.0077141456967218915,(((((((((395:0.003525117361243446,(((467:0.015523890780116569,466:0.029609713023834142):0.011532724533468895,465:0.032245459824317604):0.015531941861259302,(464:0.0047439916967462305,((462:0.000001,463:0.000772):0.0016120296914965933,(460:0.008474791841760206,461:0.009505505488016515):0.002530385285610735):0.000741):0.023989136626282437):0.026876673452308417):0.0014434633033217918,((363:0.05758017973301381,(347:0.024870293596862148,((348:0.04336492371934028,((351:0.02162554328742707,(353:0.01935404032930389,352:0.013268099227256002):0.000741):0.016621488815390016,(349:0.010446936717123264,350:0.01670317804268315):0.026884575743707704):0.005637618295178324):0.019822171063322614,(370:0.021417329313785163,((((((372:0.01544239560083677,373:0.01603292079415925):0.00344554663596037,((374:0.011540908674998152,(376:0.014139468546930958,375:0.004741578399825686):0.00061):0.004806346179863887,(381:0.005963611507371751,((380:0.010999212942315994,377:0.009307171936295716):0.000593,(379:0.010195669360143031,378:0.004877160463816346):0.000569):0.0024331896574130156):0.000549):0.006116696782215945):0.000001,(383:0.004432230317131894,384:0.0027724920043049454):0.047299119773373775):0.0023846356394697727,(371:0.040447028877248846,382:0.031776534303462764):0.005299753131047112):0.000001,((385:0.011678608704254767,386:0.00679516931873062):0.0023573493686711057,((389:0.015200309778611735,(388:0.01603590967051962,387:0.03565752542850293):0.009373238618947335):0.02642551958223451,(390:0.02698423769276536,391:0.02265155313401352):0.003648254363132884):0.018011145317239952):0.004949875808593559):0.003944949797560037,((367:0.036668986062953615,(358:0.0037746728953517556,(354:0.014972609668420107,(357:0.006604752674652835,(355:0.002248940647653514,356:0.0016685647519577294):0.000001):0.007911848571881918):0.000001):0.014438705997511568):0.001316190220044183,((359:0.030830545689884765,((360:0.016339079894952018,366:0.020242456122626352):0.00766168554995207,((361:0.04639482732244852,362:0.05481145916609579):0.005577469444205323,(364:0.029011190924396434,365:0.058396410572209866):0.005494600614810264):0.00733568693073977):0.000001):0.022327934427357265,(368:0.01381193346280479,369:0.01891430339411079):0.011478147158845917):0.000973):0.00892852498202065):0.006781629168200934):0.005291095230086595):0.005304525046299713):0.0036667498298913154):0.021048716405650585,((119:0.11233540499960451,((((345:0.017546754811368876,346:0.01791411252884969):0.000862,344:0.02198119442524385):0.011143029817600476,341:0.009685577401862438):0.000001,342:0.08370532871960387):0.01776700082608279):0.010326443295127852,(((((((140:0.007499351450400722,(142:0.014868364188062696,(141:0.029953830442520694,143:0.01482142662040265):0.000001):0.007446963276897822):0.015107797633352913,((145:0.02623418075109858,159:0.000001):0.012845361287471728,((149:0.04595125442657667,144:0.022629064202825597):0.000001,((158:0.019770562482450644,(157:0.000001,156:0.000001):0.000001):0.006484076788601217,153:0.006493410485036667):0.000001):0.000001):0.006388996050192965):0.000001,(((154:0.02026212935516009,152:0.013465255481457253):0.01320776951674723,155:0.000001):0.000001,((148:0.000001,151:0.000001):0.000001,(150:0.014842788398977009,147:0.000001):0.000001):0.000001):0.000001):0.013026967526223614,146:0.000001):0.03310136448818616,((139:0.11181354997391808,160:0.047524464620162576):0.011171955756984346,((134:0.028467450483534634,(135:0.08956552596844525,(136:0.03027395490894955,137:0.005768835548417529):0.05295463816259923):0.023875271548202855):0.018556832397315808,138:0.06947925271074637):0.030094768197387104):0.008376734670840089):0.022706666081665564,(((((272:0.025833905164056564,(270:0.06334464933811282,271:0.0949866644032626):0.010713346207579789):0.006577874493582409,(269:0.067627240020254,((268:0.040078760451080435,(((((264:0.012527701097067044,((266:0.01675135171052394,265:0.01389955437078754):0.004050129338465058,263:0.028990358507822188):0.0017990216485056704):0.018960850948682936,((256:0.009676304093570946,(251:0.02903601125143096,((254:0.011874090217015564,255:0.010316995775717014):0.004687549474160719,253:0.013859949680942106):0.00339753232288564):0.002154659340092989):0.000001,(257:0.01922444359004535,(258:0.010423828016618434,(259:0.022472993534937757,(262:0.0015375273218386993,(260:0.002664806879302162,261:0.017536875183020825):0.009848913420102277):0.003921941400231564):0.022761535123256068):0.001137962997953485):0.0010124630863047295):0.019835030223849262):0.007405687305534133,267:0.014543379763222328):0.00906118020645458,(247:0.0060199790862181185,(250:0.01697924435925068,(248:0.003367396622958812,249:0.011954247272762565):0.0023470459814108713):0.000893):0.03430644029366197):0.008962674339233085,246:0.04163418923754969):0.007342194474291741):0.006164529847520134,((165:0.0016983710823754153,((343:0.07813623789611891,(132:0.0073093117561059484,133:0.000001):0.06652685783770174):0.013702267817781935,166:0.000001):0.02001361659081891):0.02278287260760195,(167:0.03011544463083499,(168:0.02557614077596969,((((186:0.007878640759071921,187:0.0257037871492864):0.013508450283652315,(183:0.0505916461029178,(185:0.01578619828117277,184:0.0066090805530496025):0.01762954448073235):0.006028524224069488):0.002584230524584849,((169:0.03257904317231789,(((172:0.013799105993672857,171:0.00951845269744668):0.0021973254798024135,170:0.010275398923694314):0.026804213035087857,(((((((181:0.005985036728751159,179:0.0021342507639360033):0.0033564360732647263,180:0.021389264251348773):0.007691564543360869,176:0.02967895644213225):0.010606099054197791,175:0.005728143762920344):0.010882421204011946,182:0.026919369537477263):0.000001,(174:0.0037443391819220184,173:0.014037985550314352):0.014622305056227925):0.004772928974096816,(177:0.000001,178:0.000001):0.03361202359821007):0.0033367806161232662):0.028296127109653145):0.0029151541020252356,245:0.000001):0.000001):0.000001,((((221:0.028426926316890727,(((((((239:0.0053694781938487535,238:0.005505696389856541):0.000001,(((235:0.008160926909830942,(237:0.002302823976789407,236:0.011935206974476769):0.000001):0.0024477369648274413,(231:0.015171463950110374,233:0.0077179815992331835):0.002688245453013326):0.000001,(234:0.008982962537770067,232:0.006892980241069908):0.0015382445820999536):0.000001):0.011956569642608777,(242:0.01956515547232345,241:0.05270574017768368):0.00936162189801248):0.004094472579570938,((243:0.018978121801775515,(244:0.030266234563887096,229:0.013599026621978656):0.001010178044071081):0.000754,(230:0.014566004029952716,240:0.017112447381174622):0.005217248940733195):0.0019464453772336068):0.0032058563942829947,(225:0.01449277264621121,224:0.012339433368294697):0.005857070791361862):0.000001,((189:0.013816365811861216,223:0.0022137976409873):0.01685852616242387,222:0.017126149595522146):0.02054236073190916):0.000001,((220:0.008494830798432532,(226:0.006890914557525583,227:0.0011395576967446913):0.015275823212045877):0.0031293702506749277,228:0.016094308293335753):0.01465374105370714):0.0027346818586886108):0.0016593516445047828,((205:0.018877601043430874,((204:0.004360243516674845,203:0.004221551877595857):0.009344379087899526,(200:0.012491764092295438,(201:0.006628807847767231,202:0.007234561356518293):0.004946746387958603):0.0012655919313971095):0.008815799245311355):0.006054125521731268,(((((206:0.026432511581303265,207:0.021193048408530327):0.0026093570708420697,((210:0.016096875444387895,(208:0.013313220049245521,209:0.014390230777910882):0.0025163336009658135):0.0025669805143250127,((212:0.006390939475227383,211:0.008018110433780196):0.0014409758003965654,(213:0.016590510167371366,214:0.016967909173486256):0.0030295331821478546):0.004045964232839912):0.0035573006091588096):0.001576624222089498,(217:0.0012025583703424187,218:0.0019814302771668777):0.011419995455172506):0.000001,(215:0.011635485473417168,216:0.007088715214110807):0.008021050602573467):0.012386643419179095,219:0.0377054937319038):0.000001):0.03564111025931866):0.01196139085405887,(199:0.02437599199939234,(197:0.030472300638928532,198:0.04417133501221133):0.00337263268653439):0.02859079175106073):0.005782416918309861,((((((191:0.012568238248209762,193:0.026326141128415696):0.002737153912272017,190:0.007115077262104311):0.004627204681269157,192:0.05351814909667899):0.000379,(195:0.0038917524314970964,196:0.009939019772044958):0.000684):0.0126358038754691,194:0.026591288398216797):0.022177318470182294,188:0.021721688836380294):0.001960537262232065):0.009430800687692672):0.005269986754218001):0.01650356180043489):0.02082195566413354):0.00466892615160203):0.0017097621027569044):0.000509):0.0025330540704142923,((162:0.02465937917576312,((252:0.016820433351573676,163:0.004959110916448187):0.02850333705992106,164:0.015586679987676351):0.004514396852282949):0.004497167895444944,161:0.016504017332984143):0.01101642713837787):0.01743563505482429,(((126:0.000001,(127:0.046859081542136576,128:0.000001):0.012695497080442274):0.006331934065932561,(129:0.016860598640103124,130:0.030524731814735414):0.000001):0.0022976662041684875,(131:0.01765725539990679,(125:0.015154439268067994,124:0.000001):0.015395498532254281):0.005782439791298057):0.013874044230613673):0.006902838599418147,(((291:0.07785782890738335,(((277:0.048660553636922,(279:0.029699545481158374,((274:0.010945543964713514,273:0.003389207386391295):0.023042031006331884,280:0.030622217210116078):0.005712137424015539):0.0056068459664455755):0.0032639903447850773,(276:0.021329236743986235,275:0.021312459906639734):0.004997316591788252):0.0040798771669491,278:0.027930384843026505):0.08790375769294784):0.000001,(288:0.011286529178254298,(((283:0.02007721976831363,((286:0.003809789628357396,(285:0.015661846149003154,282:0.004215761277217648):0.000526):0.000001,(284:0.014675622430662566,287:0.00539209353478883):0.00149314695431767):0.000001):0.01442684219155074,281:0.020815630792834394):0.006305739680825579,(289:0.015971213022661353,290:0.000695):0.015015893349505278):0.0023313024462526645):0.04951665178051965):0.00799103856642452,(((293:0.01979989251714708,(292:0.028874124524231135,(295:0.02560061371924234,(((310:0.043228179147259835,(312:0.010226621984335433,(((314:0.027170139672996235,(315:0.007128159413933052,316:0.008535946942230933):0.008867724783792691):0.006856237435441363,313:0.019421761006655856):0.0048712179967771475,(((317:0.006134337074051056,(320:0.022226084461501424,(318:0.0020784457657877127,319:0.002610502327193165):0.000948):0.00065):0.007998737484393262,(327:0.003094014775355143,326:0.009018485681782271):0.006779094349883139):0.000618,((324:0.013036861157072045,325:0.008364057912292992):0.028664895671511086,(321:0.01082119076420058,(322:0.0033831165201761914,323:0.000001):0.0016761006159514789):0.006894646655730044):0.004722620818072361):0.0015205346169168176):0.0019939141557512555):0.00882335731622772):0.005140389534108776,(311:0.023034287585649876,((308:0.03359023467459438,(((303:0.03260218514176265,(305:0.016068182514528913,304:0.0099810656562825):0.011610274658643723):0.004965278760331087,(307:0.0221305878058048,306:0.025374036128271934):0.0035819054478396766):0.031567096048417405,((301:0.012255330524104735,299:0.022247505870363265):0.0061480309896424536,302:0.034446220618356276):0.005416944618185104):0.003923862629707761):0.011545856640956266,309:0.05457410850138325):0.009417524420047433):0.007705275713542382):0.002913118032552818,(((330:0.007514441491653088,(328:0.012599271030954371,329:0.007903751738020923):0.0015334197732292092):0.016504292448826938,(339:0.017624451966864605,((332:0.027413531916767642,((335:0.009515524134995783,334:0.016134584338752714):0.005961563040274675,(333:0.011482492256491388,(336:0.022951964077280076,(338:0.004689872706832039,337:0.020637718550342153):0.004774749174480675):0.002620386015359858):0.000001):0.0023596801436311147):0.010356246074895334,331:0.03132988954570706):0.004249494001179906):0.013741923330070613):0.0027971758423530496,((296:0.0157344129190009,297:0.055472288263775996):0.00864549819763063,298:0.02696325926991136):0.00570069286144119):0.0034057369523927093):0.007371347589082853):0.002794152720020926):0.002766531659848947):0.003252466944847431,294:0.06026475200785364):0.005799648032238747,300:0.052251877777928474):0.01647713880290299):0.0196704716355526):0.002734430124797691):0.0010143217985769993,340:0.04625708448612339):0.0014489530004038326):0.003848271903283144):0.005261747459836985):0.000001,(468:0.015556018122224125,(470:0.01080497104263612,469:0.013079565130420585):0.003533570820097257):0.044236779352249636):0.000001,(((((400:0.012221373741345189,(402:0.006638196310220076,401:0.015831985753525533):0.000001):0.024708160681574217,(((403:0.008994632675066205,(404:0.03309799980654985,405:0.019306041930407847):0.00647001684437272):0.002030813661632549,((411:0.013226858818848457,410:0.000001):0.014589335065608552,((408:0.04267258514627007,409:0.008764522942561368):0.004997656191628149,(406:0.0020647275245990345,407:0.004737393701120226):0.013020541929070819):0.0010102543434842546):0.0019665986314159477):0.010058151957676172,((420:0.01222721557514107,((((415:0.000001,413:0.00995071034215806):0.008160420520718133,(417:0.004748366396219997,416:0.004726573044510139):0.000001):0.002886047270591244,(414:0.009479506876546208,412:0.003718638910060766):0.005284199249003815):0.000001,(419:0.008587227114910327,418:0.012789070621926734):0.0014065045061006029):0.003000560191437273):0.01255945735663515,(((433:0.037720867304030764,432:0.014081707689284195):0.002047361583535152,((450:0.01205790125074207,451:0.014829207875176508):0.014977382003711459,(((438:0.0020864960048025084,434:0.000001):0.011042035836182644,435:0.02335206010769562):0.0017713469985249394,(449:0.006899707113236124,(((437:0.000001,(436:0.013185428296474667,443:0.004082659285243343):0.000001):0.0036045169196728994,((((442:0.004068476437322486,441:0.005213392716023314):0.000001,(447:0.011882492761931793,(445:0.0348725895598242,446:0.003806903182971582):0.008007757582134283):0.0015923022318820872):0.000001,444:0.015676822387632728):0.002726030126468622,(439:0.004663904682226805,440:0.01096484460431217):0.000001):0.000001):0.003464688271123205,448:0.004050463612162348):0.0015628045075428954):0.000001):0.0030605500606425647):0.012798345746425546):0.016852089726529084,((422:0.013688850965411378,421:0.019494578784803):0.019157780007069546,((427:0.018270814762275978,(((426:0.011899083309111021,424:0.0049727532090882804):0.000001,425:0.009476089814826004):0.0011085660555931016,(428:0.005461623400971184,((431:0.026519601980498717,430:0.000001):0.000001,429:0.018206179575683597):0.01039328839031213):0.004647787439999331):0.003074456216150717):0.009420969483139861,423:0.013658860736094227):0.002882965716234618):0.024065113135708714):0.009032972760908307):0.000422):0.003879959601038705):0.007598922391133607,(((452:0.03298700048383465,(453:0.038730561523061986,454:0.012524448373758016):0.0015555998561295882):0.004114167053850149,(455:0.01982447570907578,((457:0.019713708391131315,456:0.009669175365981275):0.0015371840363515104,(458:0.03617847543274213,459:0.01476174246148384):0.0030419940609513895):0.000647):0.011066412322665897):0.022000095575944192,398:0.054993283146473615):0.0014443168991338528):0.0013867450372014758,(399:0.00822168888159002,(397:0.010752889152417976,396:0.02020582883978088):0.008909288594494861):0.000001):0.005529771105622229,(392:0.027707904900301217,(393:0.007567687059923465,394:0.015369460114508827):0.004375421198102885):0.007487582251322763):0.0016097394757164439):0.001211246752101603,((123:0.010749222973218205,(122:0.00061,121:0.024400026556934736):0.002691854905302638):0.01484651055619316,120:0.008969492733203804):0.000209):0.000937,(((113:0.0037129473661154703,116:0.008287489885211398):0.000001,((114:0.000749,115:0.000748):0.000001,117:0.008305908590895594):0.000001):0.0014723245848697233,118:0.006735206602562906):0.004710009788075019):0.000634,(513:0.028869304613285254,((471:0.012392982430698486,472:0.008031073661805839):0.012408568060949622,(474:0.009288236707188825,(475:0.0047399395877140895,473:0.003401864006686325):0.000001):0.005877066143366635):0.0022672043410393913):0.000375):0.000001,112:0.006056005333178332):0.003131186013045173,(((494:0.0015557265711659497,493:0.00677866528480856):0.0057111664730319055,(496:0.0040872911189366,495:0.0038613914192793994):0.009304608100112202):0.003622028458617228,((489:0.016791648648418065,(490:0.02578080825467577,(492:0.00984664481247236,491:0.008472561402576429):0.02263721097460094):0.025987715099290522):0.0012841087205330167,(482:0.009109206813703393,((483:0.02481189486507572,(485:0.000001,484:0.01973559343350521):0.013593355744211869):0.0017734872322097692,((488:0.010466026856664038,486:0.008126144620060324):0.0020902005674555916,487:0.022528994675807247):0.011249828060813847):0.0026001594845911505):0.0024308492655967196):0.002335825739422644):0.000532):0.000486):0.02749872105044926,((((621:0.041164312793686104,((505:0.003625269604312685,504:0.0015111683472951406):0.006784205991130617,((((514:0.014898658042957277,515:0.012407715575187066):0.006258416882910053,516:0.01213736239871516):0.006081510183491157,((511:0.008159053453696982,((506:0.019562423617271934,(510:0.01803962283547784,512:0.006187386910358716):0.000001):0.0014369656070607436,509:0.008147411445935544):0.000001):0.000001,507:0.018910188527328658):0.0026145557536048163):0.007590771587505831,(((517:0.000001,(518:0.004530196267427955,519:0.023043283730843855):0.0023963407573103675):0.000556,(525:0.009637364527164726,((523:0.000001,522:0.006146471024703239):0.009291801010863616,524:0.005688987477018438):0.000921):0.007416889626943707):0.000001,(521:0.008254109426209735,520:0.016633729685648135):0.0026675274639313524):0.002957375965194254):0.000001):0.0046887341524892824):0.0010659762956123306,((528:0.03253387937749327,526:0.00747927942586858):0.0027889693655848,((531:0.002208694338274576,529:0.020180299654775403):0.000001,(530:0.016275128146847204,527:0.010994123583417597):0.0024984548835345144):0.000001):0.0015143126363068935):0.000001,(541:0.006515976165225979,(((536:0.0136868603261805,(535:0.004884698659172577,(533:0.007203065591635573,534:0.004518201067581264):0.000001):0.004934266010909225):0.0015667771392404663,((617:0.015936676438419364,((612:0.004128643446335722,613:0.000001):0.000001,(614:0.007232093729790203,(616:0.0021743340138516017,615:0.001598474813925241):0.000505):0.0031136722781267803):0.000932):0.0070578236198026,(620:0.011092363824356985,(619:0.017273403934692684,618:0.006227968952353496):0.007483647458382781):0.002318106771820296):0.001894694030615032):0.000547,((((((538:0.007516491148726944,537:0.005863523497884345):0.000001,540:0.006013863990027473):0.000001,539:0.006771337180076479):0.007482626963368446,(542:0.00826368214181795,((608:0.026818517579567654,(609:0.01202250709743982,(((605:0.00502791569242714,(606:0.004860616489340514,607:0.011335949739507458):0.00068):0.004610576175327671,(602:0.000001,((603:0.019323450700900125,604:0.000682):0.000001,601:0.000001):0.000001):0.003424614292287618):0.000578,((600:0.006356746058821806,(598:0.013517677657372483,599:0.009241421285032105):0.003349172800640312):0.0022201572074947904,((((((((583:0.022880763958199355,582:0.01502771497983882):0.0015202886835758874,((581:0.006653279218877607,580:0.009202798607637674):0.0013738524388709926,((547:0.000001,((554:0.005361219302245137,549:0.018074861524870835):0.00515361614091222,(546:0.004572684131887764,548:0.010049936394583592):0.002406441870046071):0.002662804389468512):0.000001,((((559:0.009680936761847886,558:0.01707836608301802):0.024389764603442922,(((((((568:0.009925783243115282,567:0.0032745488578996376):0.0022053948378244056,(555:0.000001,(550:0.000001,(560:0.000001,(564:0.003936033850450646,563:0.000753):0.000647):0.000001):0.000001):0.000001):0.000001,(561:0.0057298036225185735,(562:0.005709814402652686,(569:0.000001,566:0.00453230536072754):0.0031792820489239346):0.000001):0.000001):0.000001,565:0.0015255258433171477):0.0010829033372230415,((551:0.013489786169348324,572:0.020980947615592032):0.000002,570:0.003452458510385212):0.000001):0.0012411667227959734,(571:0.009649640571827833,((574:0.009992693088427086,575:0.004456261534954267):0.000001,573:0.000752):0.001238005447871156):0.000541):0.000693,(576:0.011598918572177784,(578:0.013029426950975862,577:0.005771432305892142):0.0025598837049167016):0.000001):0.0012859177091726773):0.003144298735462396,557:0.006238871112634484):0.002439751670121226,(552:0.006229834988347221,((579:0.015215548392444645,553:0.006770991289871577):0.0057724378437960504,556:0.01023059890896865):0.000001):0.003135675847563094):0.000001):0.000749):0.0010499303104680314):0.001493676037363503,(592:0.00825499476341245,(596:0.0067791930339867,597:0.005196363389374903):0.000992):0.002044809648596423):0.000001,(593:0.011473583875550952,((584:0.017948144612040716,585:0.0025712931309490083):0.008346048472146638,(586:0.004505738079526003,((587:0.01589716729566014,588:0.0025089085901473045):0.000001,(589:0.016827810843828523,(590:0.0015342006273087194,591:0.005844785405957327):0.000001):0.006854715583898024):0.0013877968784493581):0.0025878917894659632):0.000001):0.0022840345589997943):0.000001,(595:0.0060009392044928535,594:0.006741760813785066):0.000712):0.0025982960142837035,545:0.005822324517095972):0.003901913049938257,544:0.0074766542699622315):0.0012481142794610982,508:0.000001):0.000045):0.0019448063996890328):0.000001):0.000001):0.00649685613856861,543:0.009893633502061638):0.002824588518726069):0.000001):0.000001,532:0.009760015657746772):0.000001,(611:0.01237092216790397,610:0.015925030861123762):0.002751538129926527):0.000211):0.0025648162226597263):0.0025847932349067917):0.005579731395737459,((497:0.0253250368529494,(500:0.006987181013710118,(498:0.01378094731391314,499:0.010061141027810997):0.004751525716101716):0.007700370994493279):0.000001,((503:0.011247281070789436,502:0.02162709707504052):0.000668,501:0.016046206545319252):0.003698752186575996):0.00065):0.006131626132345813):0.007738395377233925):0.003793901588856574):0.00101118542909492,33:0.04938844905299948):0.00941574810728921,(((9:0.04801729773894274,((19:0.015948122881910887,20:0.0019204267392435358):0.016554404096618076,((18:0.01537805959881485,17:0.010174869762797604):0.012402211628848489,(10:0.04582764700879717,((11:0.06839881369104317,(12:0.08228057555971864,13:0.043518116415526484):0.02026333307575135):0.0034257196220443286,((14:0.06867256895162958,15:0.04760816949060546):0.0010063125630497115,16:0.03958069392381515):0.007581979403308721):0.019041944607604878):0.0024692455662657605):0.007768494796350225):0.006707912178759614):0.012119436280923136,7:0.024625284725860685):0.000001,8:0.025939230941633664):0.07399400684460396):0.0041321633283056235):0.0170593220722393,((640:0.08109328459385741,(((644:0.09435573972350128,643:0.004376268152373243):0.02992881243177459,((646:0.004517467188821085,645:0.0024815801206657037):0.028872795360097982,((647:0.018366216460739108,(648:0.009958892265479816,649:0.006439072680978142):0.007984479153032893):0.005434477584396217,(651:0.030016200972718093,650:0.030248988777147427):0.0279531724049596):0.00869713423126705):0.000684):0.006017311264460541,(642:0.004361944261393033,641:0.002333573029792295):0.08565143792295712):0.012814461480778748):0.023420264426439196,(((636:0.20996153658615244,(638:0.1387855165270871,(639:0.10545018951887768,637:0.12254663939928968):0.003382772591818504):0.012404643445480505):0.01407947181481276,((663:0.06579839720490073,664:0.08805009427935619):0.031655162119270594,(((665:0.010434135978421863,666:0.017254053177196898):0.05604138709362171,((667:0.00563712002601823,668:0.03465602158253194):0.048212337657279086,((671:0.016680900344428748,672:0.03424922626469385):0.01460799132592824,(669:0.08689950406310498,670:0.10816859211974206):0.05103831960633364):0.003636341545174613):0.021448835438811827):0.01233145262339249,(((677:0.0232330626208098,676:0.03147482797742786):0.03606548787213891,(673:0.035507384835802965,674:0.02133542653123668):0.06964248666364074):0.000001,(675:0.06411002997470854,678:0.04973825519622689):0.0061149691557051316):0.0028860964908970915):0.015027260097958574):0.014607699684137854):0.001597712787360774,((653:0.05891572491309299,652:0.024831366252347543):0.006618438249722984,(((662:0.04594363105358321,661:0.04929792220891385):0.04690132693457426,(658:0.04560916845446556,((657:0.009244354387820267,656:0.02261483050322368):0.020435900909283832,(654:0.008619748486305763,655:0.02417027150837486):0.04039665939917843):0.0020653571432536224):0.006390752284791012):0.0011130949639114103,(660:0.045478817347643655,659:0.04607764502434716):0.0654730500821226):0.0020398586587578736):0.0346168835767581):0.003938453175374995):0.0170593220722393);
	TREE PHYLIP_12 = (((1:0.054812212570339455,((6:0.01712377306819169,5:0.015529799352724435):0.04055162352065245,((3:0.017056543849702607,4:0.00984497820165354):0.025457263236659478,2:0.034434486048889594):0.003522149950335073):0.037755924219156765):0.0024635600438291214,((((((((((629:0.013637830787968867,(((630:0.017965803573005357,(623:0.0015031435938499397,624:0.003603531658670975):0.007941896440236698):0.000982,626:0.023615325614294393):0.000001,625:0.007715561668092138):0.000542):0.000489,(631:0.009407565918743086,(627:0.011977981398129927,628:0.006128605428324565):0.002358271296277723):0.008170988124598457):0.007823719638080526,(633:0.032804402316990666,632:0.015424981207971268):0.0011261527220313224):0.004759589719238687,622:0.011880353006327221):0.001747142737982367,634:0.0486556709831606):0.00977932414584309,635:0.0251938092039563):0.021011849795681367,(((35:0.012504416977213694,(36:0.022244383826395788,37:0.013925204340174845):0.0030510097860308376):0.000462,((((((65:0.005098809381132358,(69:0.0037809143497322195,(66:0.012447542380165277,67:0.010164270505550863):0.0020953704460465812):0.000001):0.000001,(62:0.006627760713246638,((88:0.0055759528046794935,(87:0.005258715208407166,86:0.010654139875436265):0.000001):0.007150793050009546,((74:0.000001,61:0.009117083681755503):0.000252,60:0.009100327977172733):0.00467372072366465):0.0025799594170469856):0.000402):0.000001,((82:0.008710489602516538,(77:0.009626486208051432,81:0.009197819873907458):0.000662):0.0026712410814606607,((75:0.005958487201771613,((73:0.009235168230388925,72:0.009367457859418052):0.001990938266476703,76:0.005211588056296599):0.000688):0.001420525900204663,((79:0.001592096435982157,78:0.007642515391306502):0.003247165474571186,80:0.0030649813276239306):0.000001):0.000001):0.0010719158261350795):0.0016050810815980282,(((71:0.008421295511885352,70:0.0034112542514572403):0.0017117423649402113,(63:0.005341772888454635,64:0.013059234650207434):0.0022556976849240624):0.000001,(((55:0.006876348220717017,(57:0.0034687609724066907,(59:0.002296397486438059,58:0.000758):0.001514212777777187):0.001384839064438456):0.000001,56:0.0016288772756026877):0.00648041740704102,(((((46:0.009057386564639152,((41:0.012257944124477746,40:0.007203015128452185):0.0015598075054454607,(45:0.012815361670430934,(42:0.0039613896627769,(43:0.000001,44:0.0014958954305798638):0.000749):0.000001):0.0013148837641318582):0.002378116953204829):0.002364074156216714,49:0.00447385943404976):0.000001,39:0.0031942388718521255):0.000001,(47:0.007616111000340524,(48:0.000753,38:0.0024889775486193555):0.000824):0.000001):0.0026943018643848745,(54:0.0038256872882563263,(((51:0.000001,52:0.005330864520433774):0.011507126131435052,53:0.010708909471730496):0.002206483121193049,50:0.0030308098442619813):0.000001):0.001914457730297218):0.004331871327996451):0.000001):0.000001):0.000535,(68:0.014296985564498264,((84:0.0026981803751003753,83:0.000813):0.0012976150407256683,85:0.004575591368464996):0.005231194976498911):0.000001):0.0032122657733331295,(((105:0.011404167076916836,((89:0.012302882756940551,(90:0.011504863273201034,91:0.006061321304237013):0.000001):0.000001,(93:0.015320393453926126,92:0.006077007557089613):0.007945596092388502):0.003317711715163547):0.001968747601631015,(34:0.024206552043952695,((((96:0.005612435526453624,95:0.0085165985556536):0.0034604787850119716,94:0.005545113941624536):0.008714902449493103,((((101:0.004553260648527078,102:0.0037872804340977066):0.000001,(104:0.014409370347964377,100:0.0022551332659695895):0.000001):0.000001,(99:0.001947385345915108,98:0.0038039346601013405):0.0032338415058609593):0.001924228386623688,97:0.010023115156379237):0.002577834690978151):0.0016359701522099463,103:0.00682648338966501):0.000001):0.000538):0.002671394613493376,((106:0.005853628136991289,107:0.010088051095118776):0.03503527835719596,((109:0.0033433101681244787,108:0.004657042715335875):0.0013146438186554107,(111:0.012167330707072066,110:0.0038023435357968775):0.0022690325969084196):0.000001):0.0019865068987740216):0.000001):0.0012010414624070633):0.054733609871245766,(((24:0.02858000929121568,(23:0.0340441167638372,(22:0.02963202609949951,21:0.017231832217601023):0.0021155149832569734):0.004735039777608801):0.006810098969707872,((26:0.020632615766893164,(27:0.020912389973348124,(28:0.022110461514916253,(29:0.0023270787706604155,30:0.007674406599527908):0.004735956843132615):0.0013931774977328168):0.0030908551407723183):0.021688016227766626,25:0.01501043994615853):0.008462440069760397):0.006056921834473204,(31:0.02304084286796593,32:0.010502887823347141):0.000771):0.03738137819115394):0.0025601588119997247):0.0018299178046273,33:0.04738717044000881):0.002187491015877999,(((((481:0.00990578598534971,(479:0.014187694707315577,480:0.009757766054336222):0.017043687607417063):0.0084427318631568,(476:0.013541798135292209,(477:0.00960885374620121,478:0.01890312052263047):0.0033958918547395784):0.018335917536959963):0.005779411373170631,(((494:0.005520743895083385,493:0.006552731885514428):0.0033992312212398064,(496:0.0024535081050278294,495:0.006588272710555008):0.006665403180686713):0.006937830994997875,((489:0.026374139655894656,(490:0.021908623614862656,(492:0.006323051267315087,491:0.004974174793317893):0.01844225290225704):0.02391302476797644):0.000241,(482:0.009023559743164442,((483:0.031234182820736704,(485:0.000001,484:0.08383568910572772):0.018913311109325637):0.002743754408539082,(486:0.008024320752904573,(487:0.0160023392797215,488:0.00826618184525388):0.0015308696325782548):0.014806523271109205):0.0012616004959092807):0.004441442482113045):0.0011600292666081255):0.0016396452733791506):0.000001,((474:0.004628033942294583,(475:0.009482912260212965,473:0.008271689513669848):0.000001):0.005877697778475936,(((((123:0.013280710313747158,(122:0.002731671041964803,121:0.02150793885447599):0.004098531163462197):0.009921121855131615,((113:0.004610904506681935,(((116:0.002225252105464057,117:0.0059384178113139):0.000729,115:0.000736):0.000001,114:0.0029543307637664266):0.000001):0.0013078144866586702,118:0.005936204473527008):0.005367213173498878):0.000001,(((119:0.0815857225455661,(342:0.016499433858520474,((470:0.006669362910837919,469:0.014350609646415519):0.001083403458256241,468:0.029183884897586023):0.012400163286718327):0.014160081017220721):0.012460102477524038,((((((401:0.008532942403968931,(400:0.010799506670153928,402:0.013980522465674085):0.006647333897549571):0.031585125533939946,(((403:0.0053811552171562005,(404:0.03047612039782832,405:0.023215293832532822):0.008996298216821354):0.0013807557977396977,(410:0.01138881326268054,((408:0.03532609944395923,409:0.006699671289710193):0.000762,(411:0.00858868834225075,(406:0.006568701328710377,407:0.005411315042218276):0.010242123714988133):0.0058637246974805515):0.0026880533058729126):0.000954):0.0074901086617756235,((420:0.010442838592834961,(419:0.01460049878326063,((415:0.0012207306401873482,416:0.000001):0.004402763310179915,(417:0.005232836524071493,(412:0.0034861978825931786,(413:0.000001,(414:0.005947320057850443,418:0.015853513573150266):0.000001):0.003079409541374524):0.000001):0.0011210186831396973):0.000001):0.004707268040939012):0.010037584400245252,(((433:0.043330685453414466,432:0.020354139033087908):0.000001,((434:0.009817448839402141,435:0.01999370870858832):0.004027018791639183,((((((((447:0.0019925839789451103,446:0.015911715782280747):0.0012970078969322001,(440:0.013500485058288084,444:0.014848697592987549):0.0018262264224109977):0.001582800314386676,441:0.001616900779435319):0.000541,(443:0.0031310946895317326,((442:0.000001,438:0.011099818464206344):0.006611751133423863,437:0.000309):0.000396):0.003645343055006257):0.000703,439:0.003368490299058182):0.00104887744016387,448:0.011074125171337875):0.00074,(436:0.014887438371901525,(445:0.030164213277154177,449:0.000001):0.0020757261588046486):0.000001):0.0031215396326342766,(450:0.003997059765126945,451:0.009990453771547081):0.017323980451255473):0.0025893220383635964):0.012753835743648391):0.02083999999930029,((422:0.021283287978855737,421:0.017047247469241283):0.022781985788749334,((427:0.01785598811682196,(((426:0.015701493815324638,424:0.009996217154333558):0.000001,425:0.005891239098755036):0.003925453961861318,(428:0.005616134293763484,(431:0.0110641116831386,(430:0.000001,429:0.008995349986488944):0.000001):0.02235311227678891):0.006348510596467645):0.016952816046229294):0.004610564767529596,423:0.004192294030856825):0.000001):0.033805737523556346):0.00395732213111263):0.000651):0.0032151600859449993):0.007890658626307384,((395:0.006059824887776075,((453:0.04867506538085316,452:0.029880339739807842):0.000001,(454:0.015855754827257245,(((457:0.020955732958454487,(458:0.02498905576811459,459:0.01968349539520031):0.0012892071628570667):0.000001,455:0.01514218543653431):0.004880966874806933,456:0.009850120726285988):0.014551684735043237):0.008839720328933293):0.02954738789787025):0.0049754907261177865,398:0.04298445692314967):0.003065385042047362):0.000001,(397:0.01039996951219145,396:0.012637836828525071):0.00909648923711647):0.0011147616793266665,399:0.01187454624670882):0.003469976458739922,(392:0.02184549954214731,(393:0.007538113507616333,394:0.018176773751043783):0.0013298401405837377):0.007196575998410432):0.0052925639789070155):0.000992,(112:0.011386547024317975,((((((((272:0.0319222891257542,(270:0.06835121387364046,271:0.10548032191537428):0.01919072896693387):0.0063684432683254865,(269:0.07951370916827544,((268:0.06034139654134583,(((((263:0.02418201218307589,(264:0.014226070017065048,(266:0.01861972666093606,265:0.018235620807146278):0.008308055255912338):0.000467):0.011890133543136928,(((132:0.03504654779818197,133:0.000001):0.045029409016477284,257:0.012384331863941236):0.000001,((251:0.03276221230166433,(258:0.015056633103753351,(259:0.02034904570719273,(262:0.0019937491727383843,(260:0.003661789684349011,261:0.016206368129430555):0.0036570134731795222):0.004751864932701398):0.028000448087880207):0.000968):0.001337288272848834,(256:0.015425802966111174,((254:0.012318229369943957,255:0.008885616979088082):0.0052965915886724994,253:0.019288062563090548):0.0017335105365739476):0.000001):0.003975039782102503):0.015460446757442183):0.0064301697062532845,267:0.012569220358272862):0.007977451768624145,(247:0.008846853934145301,(250:0.014730534978042036,(248:0.000001,249:0.017044118979836):0.0011919694740301413):0.000001):0.03352603548015188):0.016336127622200384,246:0.044172832043495494):0.005390115704038212):0.004254531936471495,((165:0.000001,166:0.02580964008617035):0.013859287901610479,(167:0.029876333501435693,((168:0.017235097976717982,((((186:0.007501437726552975,187:0.029152252758222353):0.015388374624633975,(183:0.04522924863650963,(185:0.013995142419336687,184:0.009094281534934022):0.017418332071516458):0.002763320520431322):0.0029956941450036377,245:0.000001):0.000001,(((((221:0.028709860904546212,(((189:0.022349673831476385,223:0.001732739011165293):0.01918649120824878,222:0.017459281508160368):0.01845216044125751,((((226:0.004105511832440801,227:0.004085092473381064):0.014821286544363295,228:0.014616401498212746):0.01143786299229557,(((230:0.02046794762077512,240:0.015597421451813889):0.007012269941716315,((((((235:0.0068187271382216625,(237:0.0015903009770589802,236:0.01480968143577859):0.001530921748136006):0.006263202093013277,(232:0.011320797166575238,(238:0.003757798205820704,(231:0.019251069474655633,233:0.005101615114856782):0.006027606228969613):0.000474):0.000001):0.000001,239:0.0030943398967446844):0.0035375628263703794,234:0.007906722503301903):0.01265349997738789,(242:0.024209534142480078,241:0.05440902863283677):0.011257020560753436):0.0029314455420972993,244:0.0356798811983697):0.000623):0.0014893339457987497,(243:0.019709468211934162,229:0.01311033898172708):0.0025199214686431313):0.004487825403654687):0.000001,(225:0.01556980813318514,224:0.013520026051314318):0.003595064778394191):0.0011513799154077215):0.004043938146903127):0.005271841604092992,(220:0.017954449322338115,((((208:0.01772124287152581,(206:0.02345043419641682,207:0.025732327836862662):0.005735669041034702):0.0017496054286278986,((210:0.023096914380780317,209:0.015784564191198946):0.000752,(211:0.013981303623521908,(214:0.01739117326883707,(212:0.00730289663971305,213:0.016250157191109154):0.000001):0.0017142848414168133):0.006890378093835701):0.0017510136785798653):0.0022636227585559002,((217:0.0023443817255497973,218:0.004195501542760865):0.02000460501167941,(215:0.009811645509248894,216:0.010711681920855256):0.005911436305830645):0.000763):0.012458772300088785,(219:0.03530601342883017,(205:0.02064503208643374,((204:0.00445417417151573,203:0.000641):0.011269841638530715,(200:0.013117481530508452,(201:0.013152953418833487,202:0.014562853433202428):0.005864126799148563):0.0015374334799460167):0.00842507069568254):0.003845027184903252):0.0016461835262227516):0.04875155270176622):0.000001):0.012550587677550538,(197:0.024484122742059362,(198:0.03658848901637569,199:0.022031607946373377):0.009369982132397026):0.023537686927019467):0.006977423122163967,(((((196:0.009327202151642526,(190:0.0040399631488281665,(193:0.030138002200034198,195:0.0029172868660042976):0.008035614133355186):0.000001):0.000875,194:0.031179822317766587):0.0037173418594709283,192:0.04999338692891894):0.00825509230487846,191:0.019313135534511805):0.023504551245080857,188:0.02904622835945159):0.003124515531957381):0.007424809343967315,(((172:0.014764238470469383,171:0.00805056855025901):0.001756145732269451,170:0.014688749387371589):0.02781029693386505,(((177:0.000001,178:0.0034848974541136567):0.025768800666319935,((((181:0.00734013207208129,179:0.0023887716135570056):0.0035952892886922253,180:0.024880335113669657):0.0072110093093905175,176:0.016679398776059156):0.00446735189817513,175:0.007984311545750262):0.007649494372983239):0.00488351167846722,(182:0.04636687872215729,(174:0.0038476558899675118,173:0.021493811225779886):0.018467624528196183):0.000001):0.0031333446599148226):0.029233073680937367):0.000001):0.0033672927800030552):0.006846260190494214,169:0.02584861091150665):0.013820763227277787):0.030058990640547286):0.0025696008938101405):0.0012039181719456782):0.000669):0.0018820547510936907,((162:0.023789446657014286,((252:0.006969024698059949,163:0.006364124421104335):0.025860764411210685,164:0.015350375524281132):0.0020001467176987086):0.006878280142167724,161:0.01717361448339895):0.007138037250557684):0.025100171243633288,(((126:0.000001,(129:0.016613362670210755,(127:0.018839375518963097,130:0.000001):0.0428097354234931):0.000001):0.000001,128:0.000001):0.000962,(131:0.010801827482444355,(125:0.00881574275634848,(363:0.041533872971546,124:0.000001):0.012664803083984037):0.023188720136361127):0.004683593743864396):0.023059235738049622):0.0039631764186438545,(((291:0.0796057455733331,(((274:0.021716099502008045,273:0.000347):0.017518946069971234,280:0.03868643928305071):0.005671386002898278,(275:0.020953683149701995,(276:0.025259598594854334,(279:0.019375946235582225,(277:0.03276958362451195,278:0.021508088130422452):0.005502577003397818):0.003751024557161721):0.0013317177164293415):0.007772341332939633):0.0911328957735841):0.0028557880430619587,(281:0.0235540988641576,((289:0.014669724155363481,290:0.0029241773096767786):0.017656694479571123,(288:0.012463720739103564,((286:0.0030315364753437713,(283:0.026344030947548763,(284:0.019402037811325108,(287:0.003034485865815801,285:0.017841718001560255):0.000001):0.000917):0.000001):0.000953,282:0.006960178105745592):0.020187061204835547):0.004878248597394888):0.000001):0.040224593530539296):0.012774606642543826,(293:0.0158532525254692,((294:0.0517606050215509,295:0.039718522125499686):0.003585555927179906,((292:0.03075366770847847,((312:0.009454134778977207,(((315:0.008314405074399827,316:0.011551114097860303):0.017776612795146834,313:0.015953113751476716):0.00505003048995242,((317:0.013273362307379523,(320:0.03293869924197614,(318:0.00381022028939213,319:0.005634260872178907):0.0022035096307736913):0.001120778286829961):0.011183423884924408,((327:0.000699,326:0.008956060591874579):0.011207634682473573,(314:0.04168383077597391,((324:0.000001,325:0.000001):0.024552136479849856,(321:0.00990595665283376,(322:0.000001,323:0.000852):0.000001):0.003268479392797606):0.000001):0.0033645016068453706):0.000649):0.0023750775665464146):0.00802454695874944):0.020654054481552178,(311:0.028989754711072114,(310:0.04206560991793028,(((((300:0.05450944310708892,301:0.011572219920190155):0.00751753193098659,299:0.03788740417402343):0.007816939636681211,302:0.04206341592327007):0.004693662049621459,(308:0.05113666838616537,((303:0.043056239270020516,(305:0.01682643887890435,304:0.008128810425717274):0.005503971376339956):0.010371240477308119,(307:0.030240693205214712,306:0.02163745945003674):0.003662343608831155):0.02881323461368273):0.004785884804145853):0.011725712338493323,309:0.05803862209184471):0.0022965148543745264):0.008857348253008851):0.005968822356623976):0.000001):0.005485697922330739,(((330:0.007939879498153333,(328:0.0050772889004583235,329:0.009999515987564942):0.000952):0.02023280032383082,(339:0.013169169914626412,((332:0.02951824661364992,((335:0.011378222523957596,334:0.026568244284283976):0.0016221395427647672,(333:0.01713922511779507,(336:0.02239455510097501,(338:0.0011597413031550782,337:0.021725930174455763):0.0023851798620378043):0.0077913324588950545):0.000001):0.000873):0.009308293383883774,331:0.053463863259644605):0.008340499733690169):0.013909960680717707):0.001487986063501645,((296:0.011624453365890821,297:0.04887905832500038):0.013928856658993783,298:0.02061089127868781):0.005987610262456961):0.004251491788607423):0.006453030116461401):0.0026949945499943812):0.023096251876543353):0.01399992237843106):0.00648513279601382,((((144:0.021462169787647922,345:0.000001):0.020461976829055272,346:0.016861649798894887):0.005643011767852865,344:0.02405773676472349):0.017740170982148532,341:0.018503668519352184):0.025428581348569908):0.0013424522319148138,340:0.04418126229803153):0.004398390791349288,(((((463:0.000414,(460:0.02496536639808741,461:0.017214280615686396):0.0014014970289928392):0.000319,(464:0.0031428578824571683,462:0.000001):0.000791):0.020025652198052322,((160:0.05160941809308434,(((((159:0.020852074966053194,(156:0.0068630891214109,(158:0.013825448673963644,157:0.000001):0.000001):0.013759492649489112):0.000001,146:0.000001):0.000001,((152:0.02087441734213447,(153:0.0206551992427619,154:0.013919357796593222):0.014043695030930375):0.000001,(((149:0.023687589283906667,155:0.013886174134392394):0.000001,150:0.03139423185937624):0.000001,((148:0.0071828309425075,147:0.000001):0.000001,151:0.000001):0.000001):0.000001):0.000001):0.000001,(((141:0.007812640234770159,(142:0.023827965997528202,143:0.015735949721922562):0.000001):0.000001,140:0.015748397843693245):0.023584224338860177,145:0.02257290207611439):0.000001):0.05381153262246435,139:0.11591099900751346):0.000001):0.012853845253277039,((134:0.03229358124086676,(135:0.0944826010664977,(136:0.0299415963085659,137:0.000001):0.08550075773661824):0.032458975654124714):0.02302536817807104,138:0.10881921592572724):0.02354500851468831):0.006606108977900322):0.000001,((467:0.019325954623236077,466:0.03590996753456156):0.02714238634735934,465:0.030168206604863367):0.011842477365845544):0.016466529160358484,(347:0.026188255204509743,((348:0.05570832514053677,((351:0.01950373112261752,(353:0.01575772502652096,352:0.014473924389483339):0.001202011589616732):0.024296553523068257,(349:0.015044548661831556,350:0.026790275786665988):0.039384187873304916):0.006675166427413491):0.018628196557218802,((((((385:0.0077383671028083325,(343:0.08647810049801656,386:0.000001):0.005275329591822939):0.0021735807103825046,((389:0.021941071186008215,(388:0.016373923773187034,387:0.03430486887305485):0.006707681453349804):0.030510376541227156,(390:0.02262398529195086,391:0.016132174873608893):0.0061286864731488425):0.02074867810701369):0.008552692851940429,((383:0.006210367099760748,384:0.012017052239375714):0.04440485510306507,(((376:0.010362934962899232,(375:0.0034472211977893854,374:0.012487843725143317):0.000673):0.004791772478775346,(((380:0.021506695751854883,(381:0.016245189786021543,377:0.010035038080703062):0.0018045099100179633):0.0018410742200489964,378:0.011722690479196008):0.0013932782187093319,379:0.008599012329586526):0.000627):0.007425998043306423,(373:0.013244840247036215,372:0.01319451927617875):0.000001):0.00062):0.000586):0.000001,382:0.0435450985356113):0.0016769787090062667,(370:0.008591197353430748,371:0.03300096880197936):0.009441752252602282):0.003286965547002687,((367:0.04468501606025437,((358:0.004603401380554275,(354:0.014893080484108583,(357:0.01097033704918533,(355:0.00535644317416315,356:0.000819):0.000001):0.007404020397939095):0.000001):0.02167902746108782,(366:0.026205329099922004,(((359:0.04019770030827571,(360:0.018643374458525912,361:0.04839261027941489):0.007065894057487035):0.000001,(364:0.029133128061304896,365:0.06140291321736162):0.007499766873820565):0.0021700738851786355,362:0.05321081683338408):0.011535428910532332):0.032534830116103704):0.0013841722520405511):0.000001,(368:0.02197217014645674,369:0.017036424006073348):0.018152488248269222):0.016023687393016964):0.011929530458076855):0.003982882804136043):0.024110131768361107):0.0035932059034960036):0.000001):0.000001):0.0011396502939009805):0.000001,(471:0.007965264980034588,472:0.0064024287423714845):0.02065568394797994):0.0024359523942900606,120:0.013009924789796937):0.0012044659715072816):0.0031566156536278842):0.02564574709258555,(((503:0.010269409329093827,502:0.022936237244286447):0.002057288669268851,501:0.017626293278511986):0.005963144291834196,(((((505:0.006259441346257524,504:0.005121771319437411):0.006047735643479326,(((((513:0.018931353102686906,514:0.000001):0.014409181846696066,515:0.01100713087312486):0.005502808630022251,516:0.015357878507793583):0.005841081454811633,((511:0.005885236820486213,((506:0.01529065823479161,(510:0.017872735089393386,512:0.00690045182319469):0.000001):0.0015900063086581016,509:0.01328755256364714):0.000001):0.000001,507:0.01887842409833132):0.0030883765872400785):0.005955787416590328,(((517:0.006432487600389454,(518:0.00372410107803984,519:0.024588744002136977):0.0014213241466259196):0.00062,(525:0.006668487525780024,((523:0.000001,522:0.006244883545306126):0.004598116714199333,524:0.008943693294609586):0.000001):0.006670618492843831):0.000001,(521:0.008833307888694302,520:0.015850424364608283):0.002544069872317354):0.002149652221155669):0.004190790491541529):0.0049705734317157385,((528:0.03253631108690286,(621:0.043958036660252074,526:0.009553050543255566):0.002956289024369816):0.000481,(531:0.004417398545553812,((541:0.006031082473913355,(529:0.021239620537379544,530:0.01893484331426167):0.000001):0.004192571769791456,527:0.010308191654656563):0.0022261981886794744):0.000001):0.0016013248435725691):0.000497,(((542:0.000742,(((((605:0.009739160618717617,(606:0.004951214314689509,607:0.005868688464485636):0.0030486101524700875):0.005531191673066847,(((508:0.000001,604:0.0014095169842981128):0.000001,602:0.000001):0.0014006389944523673,601:0.004973450700972194):0.012036021990417135):0.000609,((544:0.008082094504271872,(600:0.00843361775288052,(598:0.015455808814351261,599:0.008226879209798076):0.005359209139435715):0.0023043866160950576):0.000001,(((552:0.01080828196587969,(556:0.010031480772067246,553:0.007375108370993966):0.000001):0.0013144114452451256,(((((581:0.00263871505831681,580:0.006854356667836132):0.0027517623879521605,((((589:0.009660283435576693,(584:0.019058390556910217,585:0.004566936558189356):0.008115026828924612):0.0015753275866632343,(593:0.01487287578493992,(586:0.006661238846168151,((588:0.008907666219340013,(590:0.0012665405148579493,591:0.006481930097891984):0.005135220711283433):0.000001,587:0.015128533175383825):0.000001):0.0036179958406602195):0.000001):0.0014291731341582333,(592:0.007202474087100461,(596:0.004073104228274846,597:0.007271851031746399):0.000001):0.002379484898424295):0.000001,(594:0.0029285226746637587,((595:0.0030890682664446076,583:0.022933987072573925):0.001700223813697187,582:0.02146273085227876):0.0014714883673516198):0.000755):0.000533):0.004227174903835803,(((559:0.007800315796150346,558:0.009247438535344654):0.03343726933464501,(579:0.007004954891478152,(((575:0.003919012475217608,573:0.000001):0.000649,((574:0.005133962764376137,576:0.0059263193047969):0.000616,(571:0.008580549658475305,577:0.005241411877553012):0.000644):0.0012603920175081585):0.000001,(((550:0.000001,(((555:0.000001,(563:0.000736,((564:0.006485405017660519,560:0.000001):0.000001,547:0.021321756343956298):0.000001):0.0014293990709268291):0.000001,(561:0.0046247311156216355,(566:0.005965599640650011,565:0.003770887152206197):0.000001):0.000001):0.000001,562:0.009550026775080545):0.0022436413819096794):0.000001,(569:0.0052650449476616505,(567:0.002620562398469759,572:0.019508430133436748):0.002029234637301169):0.000001):0.000001,(568:0.011930530562275075,(570:0.004529611095173792,578:0.015320888200181938):0.0027947754879881067):0.000017):0.000533):0.0010960894039934745):0.000002):0.004425940078542035,557:0.00970814949122624):0.0015142793359849266):0.002362663969610671,554:0.0054309743502744595):0.000066,(546:0.007879212240450956,(548:0.00870084597459977,(549:0.029967491634145686,551:0.006847189877465):0.000439):0.006409567572044497):0.005240676616474913):0.000001):0.004969617955039042,545:0.002381733678324051):0.0024861413368488456):0.000828):0.001204965166612982,((603:0.06730135477260327,608:0.000001):0.022790089361534847,609:0.011710026636206402):0.000251):0.01266178428761987,543:0.010879162795727962):0.0013225839268062596):0.001317388328581157,(532:0.00973214468139252,((540:0.00820993971683942,(539:0.004461199707012493,538:0.002960022469140904):0.000001):0.000697,537:0.01410803111175433):0.0031249578256456966):0.000748):0.000001,((611:0.01556714361718393,610:0.021328997925661265):0.0039014013333616,(((619:0.015195909131017225,618:0.014916740435097152):0.002803119182553252,((617:0.011795812947463305,((613:0.000001,612:0.0011549611379286083):0.000001,(616:0.002318795138004991,(615:0.0028190573781238537,614:0.00455225045144762):0.0022155267104657815):0.00582774012944032):0.003201037910211934):0.007129154152691763,620:0.012082931547630337):0.007343176852556516):0.000644,((535:0.004463300869839585,534:0.004333488610983493):0.004243289730374326,(536:0.009020172822408518,533:0.006577008456029701):0.000001):0.002691182439635522):0.002650263023267233):0.000001):0.004017753185699968):0.006274393143279297,(497:0.019728968587947347,(500:0.009856989794587457,(498:0.011107067181601744,499:0.013171163166393697):0.008210377658880287):0.007098604607778915):0.000001):0.0013033681252723698):0.0070117214832975325):0.007522013662189898):0.015668525118623544,((((18:0.009018864449759044,17:0.01073933040521511):0.017206694917321456,((14:0.07608090318954731,(16:0.02086160203072522,(11:0.08558243454935333,(15:0.05097560420697813,(12:0.06559387235183997,13:0.051555412605692456):0.006594058163357263):0.013774425839621):0.000001):0.004788972266426148):0.02338670252138704,10:0.04868641485983645):0.0014613807006855163):0.0034934091102345353,((8:0.014040666678928105,(19:0.002042980116302775,20:0.003779701118110098):0.006229433512260634):0.000146,9:0.05460408902367967):0.0029916624640363497):0.01522778890807448,7:0.02239990222764803):0.07565901907326181):0.001569522883922473):0.02011861159477675,((640:0.07881290982684569,(((647:0.018341142792231917,((648:0.010651693398123155,649:0.010033300205726155):0.012342439768455045,(651:0.036813290097035566,650:0.03078745913579815):0.03348253137351081):0.006696239829029231):0.009550060893614851,((644:0.10119812306871484,643:0.004837506796966169):0.018801872307434613,(646:0.0069241999690576135,645:0.003237669211938224):0.029486956918180957):0.0027060068173643077):0.00554470776686333,(642:0.005463787594760383,641:0.0021730400137995533):0.07034388768159965):0.02499572892075886):0.019516392417738754,((636:0.2587508409532088,(638:0.1809178320999362,(639:0.13175258708112403,637:0.13454889670085848):0.01686670121064364):0.010672736702823277):0.008472905984981637,(((663:0.048360098591923244,664:0.0947257777088116):0.03025674362178176,(((665:0.012836362561868792,666:0.01836769229629247):0.060603246673646735,((669:0.08805808133760434,670:0.11279981251766573):0.05863055293111578,((667:0.006314005905787243,668:0.044023235345211485):0.04870133651167,(671:0.011513060231177402,672:0.030788552247022972):0.019444091486800822):0.006123365602881747):0.016066157207753447):0.00876635469067105,(((677:0.019985936508427837,676:0.021777501791967996):0.02290184914749401,(673:0.038129432650609814,674:0.02319041043855263):0.09350980373043481):0.006139799685724908,(675:0.09446235469703748,678:0.05690069418515354):0.006090209799470428):0.004410630114368192):0.01623755049726104):0.01801052732241785,((653:0.054630092753933,652:0.02503729559120228):0.014319618795776676,((662:0.04515032973529049,661:0.050598977862163094):0.06348687553261469,((658:0.03809574685556731,((657:0.009565488567778268,656:0.01965591437528079):0.02515512362409648,(654:0.0070326080377261955,655:0.024645336518667415):0.03469145300196076):0.004019158646196307):0.010006883061762149,(660:0.04681814795871822,659:0.06217012449809113):0.051687726663140164):0.0013706660334317894):0.000964):0.03945394282501189):0.005156718104794662):0.002030415412076942):0.02011861159477675);
	TREE PHYLIP_13 = ((1:0.05559782872458387,((((((((481:0.009352269212602932,(479:0.011966483622608598,480:0.007284566901890734):0.011730924970921201):0.011192312962537334,(476:0.01922012364437036,(477:0.008144747824397176,478:0.009741523265690579):0.006052738462753397):0.02116944224255066):0.0063642219414430535,(((473:0.007351971001160066,(474:0.008433882534473906,475:0.007842430503298768):0.000931):0.007374579943790932,(((((((120:0.010807825589178106,(((341:0.019030681588207955,(342:0.031913795763259645,(346:0.013609251214356412,(344:0.02806511512863313,345:0.01900717449387169):0.0024803920833053124):0.009887607613869746):0.0029524934423756344):0.025296534016416957,340:0.0440673165333746):0.0016746758580321668,(((((269:0.06956836070173275,(162:0.028125067610140757,((252:0.018756555255920158,163:0.0024382463474014477):0.028445499440535066,(165:0.007694444601156209,(164:0.00904398778529625,161:0.02539857498312674):0.0024190069409001256):0.004624284814117836):0.0015104616798099285):0.008527565840877537):0.0019722309016397674,((268:0.060304897478723155,((((263:0.026358500157311858,((267:0.013604572265236104,264:0.000001):0.014988896828571942,(266:0.01843263640012109,265:0.014634576781660937):0.005212173053939756):0.0018560859788571411):0.010066814624299395,(257:0.015339184296007356,((251:0.026542415549357497,256:0.011691825037753564):0.0015591905463575742,(((254:0.013965294239626443,255:0.008899866695973207):0.0052678068751037,253:0.021248837433269146):0.0041053983772354275,(258:0.007744761166721823,(259:0.023758652053901003,(262:0.0044966649447220515,(260:0.002471905232385869,261:0.019369131361263513):0.006890811040371883):0.0018880595438427758):0.027601591435296783):0.005676367916277624):0.000995):0.00255113082193017):0.031177656776769015):0.015188845125956987,(247:0.006497910315277455,(250:0.017738019092054243,(248:0.00574274360124354,249:0.012100630983889634):0.004411363174460556):0.004981001969657376):0.038609549525633946):0.009995004555867684,246:0.04582374935965803):0.008025512053337):0.008572169895106299,(166:0.03521990354045293,(167:0.04301282303937366,(168:0.023814682915982963,(245:0.000001,(((186:0.003622747736938843,187:0.025872873773144327):0.012030611810441842,(183:0.04725343222338591,(185:0.015848940633340875,184:0.004716379869946115):0.009295254177860871):0.001817785886515845):0.007740199014095682,(((((223:0.01856004867110601,222:0.02528421618918652):0.015704005599772898,(((221:0.019588857228762805,(220:0.031971183831712366,((((206:0.03372919514615915,207:0.03459421394198609):0.007738518523074863,((210:0.023819605477846447,(208:0.009645194343537177,209:0.0093074676877663):0.000965):0.001201795664826211,((211:0.012375947548905466,212:0.01011925653372832):0.000755,(214:0.01732871048245096,213:0.017502074344612893):0.0036834184252815976):0.004276635481590224):0.002077343008007725):0.003948082889297952,((217:0.0029296376333130675,218:0.004443491154091525):0.012878899970356775,(215:0.01979397431010104,216:0.014697493481080477):0.005765720038772348):0.00037):0.01844185707696908,(219:0.02326845559473634,(205:0.03423635242222891,((204:0.0033553557518887053,203:0.004020413080367247):0.01316326047532355,(200:0.00992335812738517,(201:0.010165381934458893,202:0.009720843068526275):0.00863348724047828):0.0016341545404520506):0.00841411404242244):0.004767566936492958):0.000001):0.046856321269680964):0.00287081874979999):0.007776270144450572,((226:0.015761120374171704,227:0.007127607131466129):0.013244737639709353,228:0.013657412145264013):0.005641477096746493):0.0029412047112450978,((((230:0.022071053559886582,240:0.01919805419360854):0.0043138578368696915,((239:0.013575871110321778,(((232:0.006515680976739425,(231:0.014721274448300795,233:0.002654786155730842):0.005288727905631086):0.000355,(234:0.01744996091903694,(237:0.0028553712315937813,(236:0.022425803960905002,235:0.007349789418447751):0.0027414330577239052):0.003130793359585666):0.000512):0.000001,238:0.004557115956312509):0.000561):0.014738925366862185,(242:0.02179877861259127,241:0.05266374386266086):0.0089305912997051):0.002861604061353361):0.001309459359355092,((244:0.03297461517620809,243:0.01805264035412292):0.0026622911768483452,229:0.012646580098471936):0.0021403869059152675):0.00172376482298912,(225:0.02118633583687104,224:0.010311326850868484):0.0027986243723615574):0.0004):0.00646417811256066):0.012418567061014232,(197:0.0330408652812348,(198:0.04364078288220662,199:0.027513408006606985):0.000917):0.029110599083196107):0.009160474844420502,(188:0.030009676458596105,(192:0.049700376571724186,((189:0.011249520493171943,191:0.02198339811154497):0.000001,(((196:0.006120721414061166,195:0.008887245736271383):0.003485316532919626,(190:0.01053568183531238,193:0.02488155184241812):0.003966713777275724):0.002898187669598584,194:0.03017846896076066):0.002528950219232648):0.0034498021696188737):0.01726967364169808):0.003594136032402371):0.007680039123600621,(169:0.02677339824109805,(((172:0.010639176354883217,171:0.011448863110760116):0.004905833338919527,170:0.00854375072767548):0.025799965014989976,((174:0.004440049521028387,173:0.014432409214107217):0.02191114942255517,(((177:0.000001,178:0.004601404754816312):0.02909090356049874,(((179:0.0010996963067860636,(180:0.024941956350719288,181:0.0033062989958325016):0.002138564046243481):0.012434665716548596,176:0.026988037888475935):0.001858738086541972,175:0.008677961036345543):0.008191038555568124):0.007226793272678494,182:0.04104737075227556):0.000759):0.005419368656923712):0.024436371607387798):0.008585335533640633):0.000001):0.00466236077168936):0.000482):0.013416359928595613):0.02197940342071558):0.000924):0.001664624833116293):0.000001,(272:0.026619350478227506,(270:0.060274461492773025,271:0.1016400621920916):0.02082490413462326):0.006512586517538381):0.019443735275744042,((((((127:0.022529472876988855,128:0.000001):0.012590919773996262,129:0.008749553889505435):0.000001,126:0.000001):0.000201,130:0.04173006211548055):0.00430766212389854,(131:0.016857093116371482,(125:0.009202875138507581,124:0.005681624548204117):0.019554557637283393):0.005433983388116348):0.011901145603863482,((132:0.02391001627480123,133:0.000001):0.033412949172723756,363:0.04724477389181016):0.01728950553147685):0.012115491476264027):0.007974346532576289,((((((157:0.000001,(156:0.0065035312320411145,158:0.03995992920578104):0.000001):0.006477624960702856,(149:0.03015542365473531,145:0.019692468483921553):0.012939611715448735):0.000001,(159:0.0064935767059820975,153:0.006480517388240957):0.000001):0.000001,((154:0.039906330164652885,((152:0.020064767402270426,151:0.000001):0.006495678413742439,((155:0.000001,146:0.000001):0.000001,(147:0.000001,(150:0.029709624395121613,148:0.013352427583591429):0.000001):0.000001):0.000001):0.000001):0.000001,(141:0.022371173643449708,((140:0.02236083900029285,142:0.014876129776524442):0.000001,143:0.014948243175986526):0.000001):0.037541219718087396):0.013034231162474225):0.053723435718750684,(((144:0.07272090147048695,139:0.07274520692751046):0.04423780298293902,160:0.07377281838878355):0.0037549408592241007,((134:0.021654029378342158,(135:0.08498007624448184,(136:0.02474237675812786,137:0.000001):0.03546682498948731):0.036982918313124905):0.03233061206581153,138:0.07925772881015114):0.03414044613713747):0.005939222344972608):0.009498943704308723,(((291:0.07931138930536291,(((274:0.013940506022516135,273:0.0014921027468243907):0.019953677742030308,280:0.032784797450915115):0.006733378718770576,((277:0.03883966420315528,275:0.022637861483116868):0.007775180769464403,(279:0.024623793003787812,(278:0.025858625281057774,276:0.021717745785129396):0.004100572941304357):0.0037744747681338502):0.0037092945390217913):0.08119258827301713):0.002617653314747888,(281:0.020365846508848613,((289:0.01609982743851612,290:0.0021714162196702445):0.01829404582409432,(288:0.017857001431469226,((286:0.0029004301667392572,(283:0.026150873628745283,(285:0.01630463759120488,(284:0.01635958110356314,287:0.006618118702613258):0.000683):0.000884):0.000001):0.0027215289790528145,282:0.007907483104057915):0.014591428897385026):0.004067789733604156):0.000001):0.0478457166575557):0.002147235848215294,((((310:0.04822029142910532,(312:0.004103601815123751,(((314:0.022309061521500206,(315:0.009519803014457704,316:0.00895760423693801):0.00705075478584091):0.003245246713066403,313:0.01953311780121634):0.0036342708975332103,((317:0.005824042423225132,(320:0.01780433916126831,(318:0.0015266925261991507,319:0.003956566825764876):0.004095637946658234):0.004059161256045965):0.009266176940720187,((327:0.0019088392386013993,326:0.00573729107013957):0.010513532322008584,((324:0.0064507678564137885,325:0.02143572024684465):0.009029112894488914,(321:0.01380276505565654,(322:0.000816,323:0.000001):0.001624097138143314):0.003920342389416073):0.0034738819240059337):0.000671):0.002071299153188362):0.004078991694485431):0.008788058277168479):0.00933585040472858,(311:0.023089949855899062,(((((303:0.03292760911877741,(305:0.014954604683036006,304:0.01524957262316194):0.010573938552394652):0.009875399503993557,(307:0.024529812245823072,306:0.027397541806644422):0.00373265608045838):0.020777543703867928,308:0.0579803444156715):0.002011613223618778,(((300:0.048890763964978254,301:0.007421714783024097):0.011354952244513541,299:0.023529695113430452):0.0053854484286662225,302:0.03996156914154265):0.003357563895561895):0.01214594622545132,309:0.0519782648261394):0.013093432915822156):0.008882370698391004):0.0028308088872319712,(((330:0.005916450843882512,(328:0.008654041876290295,329:0.0059147266886714345):0.000956):0.010522067480989482,(339:0.020885189897123173,((332:0.02024884125308939,((335:0.01619447756514616,334:0.020181429200973093):0.0043244456096076305,(333:0.014076180484357801,(336:0.01914477569419883,(338:0.001137225800980136,337:0.02464764215676691):0.0011371718572009365):0.007474247469782112):0.000001):0.0025700205484117107):0.0020680368444760387,331:0.053406609420086244):0.0016548865647715736):0.021886922589721677):0.0014600052674972495,((296:0.014742926649361379,297:0.057207151592073485):0.005347737601644517,298:0.02995177483232628):0.008871619470047614):0.0016780930110238507):0.00983133666175616,(((292:0.030363068785197095,293:0.009142123083470946):0.006067948265979375,294:0.059056808898376716):0.003343677305706587,295:0.03505269449207665):0.002387468196954313):0.02080871281998979):0.023968739335902486):0.000868):0.000909):0.00247317431613867):0.001700669285621364,((((467:0.01252790739327708,466:0.027466473936215045):0.00813090408620435,465:0.026254033494101797):0.01275388983534055,(464:0.0030016885259766786,(461:0.01759970375638058,((462:0.000861,463:0.000001):0.0029080029434649917,460:0.0187839030962812):0.000001):0.002957425321603183):0.024818399807545754):0.023087251014558205,((348:0.04412910466975901,((351:0.015512606055185408,(353:0.02547818306058664,352:0.023313189775317857):0.0018943735452339786):0.02617657653273543,(349:0.01328398706780937,350:0.016318872277775176):0.03906877126087804):0.004939805839428268):0.01695545479027507,(347:0.0259365036495271,(((367:0.029586722929333183,(((358:0.0036596452635389632,(354:0.016730643497729816,(357:0.005004092121419894,(355:0.003625453473866936,356:0.00476075792165158):0.000001):0.00493151341217003):0.000001):0.02159135159505936,(366:0.029042999052994487,(((364:0.034529874121782406,(359:0.0451432958322284,(365:0.04395031464718027,361:0.04857735917806471):0.0017964143849726797):0.0015652565123764819):0.009421352750946214,360:0.022907743898308294):0.0016325959022190618,362:0.040186475140069136):0.011974045571948165):0.018490574902020357):0.000517,(368:0.016215593479059588,369:0.015829896557760778):0.01745285509282382):0.0021261958454530144):0.019087808742698383,(370:0.013875272153608596,371:0.04108297932863682):0.010199253102483818):0.000001,((382:0.04574341941421196,((385:0.009082031645370709,(343:0.07456959074000566,386:0.000001):0.011540037744298272):0.000001,((389:0.017898117214979196,(388:0.018939384106921277,387:0.034924264361829244):0.008521056259956047):0.02335867154265877,(390:0.021599867703210818,391:0.01663381017288652):0.004934899424695839):0.02035386047513686):0.002616024962381355):0.00066,(((((376:0.014343741286919377,(375:0.008733233211374465,374:0.009565677957346728):0.0024276930806052368):0.006877972145580454,(((380:0.012075166285264045,378:0.010200612856647357):0.0017504143251130815,377:0.004901922745165487):0.000001,379:0.007506148666792581):0.0011995020838358932):0.000001,381:0.011794490974376):0.0088353713668943,372:0.013103494042600578):0.000001,(373:0.013122450995266774,(383:0.005823312575925184,384:0.007806159277449085):0.03447985963056537):0.0024502522321079782):0.0022095362550997744):0.001566323431932645):0.01221342946445586):0.010729039633017506):0.01750723346862921):0.004362396688261454):0.000001,(123:0.014874896294291192,(122:0.0033434445948188523,(119:0.12657608378845883,121:0.005711261588998766):0.016150742132077504):0.0033456119037639886):0.012862798781978371):0.0016529938709717092,(((470:0.008877205554961328,469:0.011112083445851337):0.0035455517785905745,468:0.017844114663540942):0.038100025655090575,((((((452:0.03422380605684996,((454:0.01889238970280198,(455:0.012299940188819612,((457:0.017820068973822628,456:0.012069682317706628):0.0027852485463417988,(458:0.03219596875028731,459:0.017138734395143844):0.0020631841816407754):0.000001):0.015059755195229261):0.00909808143151706,453:0.03696877804381906):0.003560306855141916):0.035027241270975625,(398:0.04102640315213129,(((420:0.008087998318723899,(((418:0.013295462205161528,419:0.006058372858533513):0.001007394370648745,((416:0.0032127197038449213,417:0.0032573864429871324):0.000001,(415:0.000001,(414:0.00940689787833135,413:0.005570532854398146):0.0037539461923532494):0.015757439386839812):0.0069430695574939786):0.0013840967379434386,412:0.012898319791497878):0.0033667157528835946):0.010394606567480189,(((433:0.04947665412752459,432:0.011983052858289286):0.0023865175379270682,((434:0.007943266200260436,435:0.01957849146158599):0.003903841014884104,(((((443:0.000001,436:0.007158990502097093):0.000001,437:0.0015564986905876924):0.0030625834500931236,((438:0.007150576288792133,(448:0.008857873785891972,(((445:0.020471452533329014,(447:0.0037247696942884654,446:0.012360275416883882):0.000001):0.0034682085185842736,444:0.009459046749331484):0.000001,(442:0.0014676911417151137,441:0.007359073505437135):0.0024321320970141086):0.00105798606299107):0.000001):0.000001,449:0.002934677329018027):0.000001):0.001398047007921995,(440:0.010299835025578696,439:0.0034185407921144945):0.000549):0.0022527276738779807,(450:0.00966219572260663,451:0.025475040722621176):0.009668188984491077):0.002773962160420244):0.011803573558539612):0.013929130330996527,((422:0.023453713388904264,421:0.022261436779118387):0.015553546797232618,((((429:0.018536549691823615,(431:0.000001,430:0.000001):0.005053228935404189):0.031230159957763175,426:0.006623476287531701):0.0030783809733296156,425:0.008738505225529658):0.003730065214011445,((427:0.02178265721311808,(423:0.0036010722701235163,428:0.000001):0.005281488319963232):0.0062184952038321336,424:0.0018625652799712004):0.000001):0.019366685865764215):0.03258528165530546):0.00617673897981202):0.002827533081586257,((401:0.04141367936862779,(400:0.00837474880585145,402:0.010779038450018978):0.000001):0.024919738283639206,(((410:0.000001,411:0.020618893982661264):0.012726823482574924,((406:0.0030863489168045433,407:0.0031231148154352508):0.019870364504228334,(408:0.02102375424011127,409:0.008096593247501524):0.0031052844269558633):0.0017271264042247895):0.0021416948883196288,(403:0.014018367123861232,(404:0.05312049050226797,405:0.01411544819467481):0.005038283061782844):0.0031362737243638243):0.007295632584522384):0.003838553658528496):0.00986514956267209):0.001676577125838134):0.0016620231819585443,395:0.013147136454373543):0.0017000154171040159,(397:0.015432462315378256,396:0.022100660687761075):0.008143182952397444):0.000786,399:0.010019352781651988):0.0051724638986947015,(392:0.033090326136772645,(393:0.016697518661350448,394:0.018955209329302416):0.004918614330641925):0.003446482932170334):0.0016810322331818413):0.0010973346181599143):0.000001,((113:0.006367403625816782,(115:0.000001,((116:0.005018625295999653,114:0.0014299859942295088):0.0021376611443903494,117:0.010022741017031381):0.000001):0.000001):0.0019059013578991626,118:0.004126109725337608):0.005659528374875464):0.0012270935079980575,112:0.009114559054289949):0.000001,(471:0.009630942505952695,472:0.004124234967779196):0.011583320634031759):0.0017955536705828415):0.003002827423391081,(((494:0.0031553510719659634,493:0.007340833592442833):0.007332647620076939,(496:0.0046838336722167554,495:0.009189674815298322):0.007312092440366096):0.004134116617329096,((489:0.02015463844186537,(490:0.019344789199618368,(492:0.009363997422119488,491:0.012803876529156953):0.024942147548648347):0.026328474427271806):0.000307,(482:0.01147993378020862,((483:0.03504100379791603,(485:0.000001,484:0.02853838968310091):0.010541704261996227):0.000739,(487:0.019465103789057067,(488:0.009191335455794774,486:0.009540791259448976):0.0012768508908960533):0.008428342212877677):0.0013272997733955268):0.002207003091215963):0.0028542236616339017):0.000001):0.000465):0.035160131198570165,((((621:0.04329988942614803,(((513:0.02767242064065471,505:0.000001):0.009507937171912699,504:0.005268586407257942):0.007989570278010456,((((514:0.022481825959875794,515:0.00790758569838225):0.010297551977116829,516:0.021365826746840892):0.004860234801787528,((510:0.016799860440984634,512:0.0037438146081454253):0.0014656060944659784,((509:0.010763364819993602,507:0.026416535441195915):0.000577,(506:0.018981554576988947,511:0.00917162263467004):0.0010997670831953018):0.0012287427063641153):0.0038535236007988475):0.003626903638705529,(((517:0.005556713862178711,(518:0.00684709948733366,519:0.020351340020242047):0.0015256809559318519):0.001492893601978043,(525:0.015828664620696535,((523:0.003081687478032463,522:0.005814394792333451):0.016028583736544484,524:0.006102855166043902):0.000957):0.009995289870290053):0.000001,(521:0.010331373097589651,520:0.012942074269878954):0.004410638908379984):0.0012083982816853357):0.0030147490822631543):0.0019594006426923646):0.0014921337158412102,((531:0.0042125853817085125,(528:0.02834538577734474,(529:0.010650824993865004,530:0.014678553428194194):0.005158743163644929):0.0040039073939187615):0.000001,(527:0.010382884408343014,526:0.012334123509680193):0.000001):0.0015002582296695958):0.000487,(541:0.005513921101465073,(((542:0.001416303155429462,(((((605:0.00706146886107378,(606:0.006009131497830875,607:0.01006283415181323):0.001303916176453511):0.0048817024556391106,(((603:0.05481298612378975,604:0.001992652815266762):0.000001,602:0.000775):0.000662,601:0.0019946965210076465):0.007302773438445292):0.000601,((544:0.00623290801621896,(600:0.006435925446308689,(598:0.008719602755481715,599:0.015292479590484895):0.008464189891504598):0.004284792494166445):0.000001,((((((596:0.0071569900188973015,597:0.002822181313955579):0.0018522796074431154,((592:0.00628000928920595,593:0.010453203981615334):0.0046425249349668915,((588:0.009358797539203455,(584:0.016754358042822482,585:0.004711362456203113):0.002272766675849791):0.004660441772151921,((589:0.018831318140993092,(590:0.000001,591:0.007861088766408517):0.0031567302471633106):0.004970157942111095,586:0.0078142050708988):0.000001):0.0032464704459821483):0.000001):0.0026285792978501983,((((((552:0.012762542278119517,((553:0.008555925740434421,556:0.009788822066972411):0.000001,554:0.005025630099819264):0.000001):0.003061462418360217,(((559:0.003872493719141299,558:0.022014350119064777):0.038325180944065694,(((((560:0.000001,(((((563:0.00071,564:0.0015525941244966038):0.0015550320090398134,561:0.005562772553925179):0.000001,566:0.004989187809465976):0.000001,(565:0.0032552491718465704,(555:0.000001,562:0.002676440972952965):0.005045199912373286):0.00045):0.001868379700561521,((551:0.006916010304812071,569:0.00369076313367866):0.000002,(568:0.014148045570452438,567:0.003195767558221687):0.0022459690833222445):0.000001):0.000505):0.000001,(((574:0.00786801092649881,(575:0.011225531109605237,573:0.005736307865243272):0.000001):0.0023912328867747978,571:0.006789403470622736):0.000001,(572:0.022679458213008197,579:0.013747152434366347):0.000001):0.000561):0.000001,(547:0.03509392634855738,(578:0.01171692181678454,570:0.003947733610737332):0.002594698899055385):0.000001):0.000001,550:0.000001):0.000625,(576:0.011206296585745219,577:0.002470398500663355):0.0012153767915924366):0.0013142977589443465):0.003716200804645988,557:0.007261195976028889):0.0022563159063059054):0.0018002376606072255,((546:0.009254923881164324,548:0.012169599926016928):0.0017914024746834133,549:0.03334932352226859):0.002428263429198407):0.0012964151949666873,(581:0.0030588594534954852,580:0.009344442330652025):0.0031147313203743724):0.000509,((595:0.006305698731155537,583:0.019200307706387247):0.00383305988483235,594:0.009758356939061547):0.000001):0.000001,582:0.01832915483883647):0.0030355912713544643):0.007017580582418521,508:0.000001):0.000001,545:0.005441240206657939):0.000001,587:0.01342964450579409):0.004940337937793781):0.0014139293038094207):0.00076,(608:0.018939040414885165,609:0.013543641043163964):0.000001):0.009920538940145694,543:0.014376632496138235):0.0015041570995302138):0.0029789501997746874,(532:0.01432940548334722,(((540:0.009242226848611174,539:0.000707):0.000001,537:0.012402042220937973):0.000612,538:0.010710203850541122):0.004930340008155876):0.001190025756738475):0.000001,((611:0.014613259675190414,610:0.026752607241992573):0.000605,(((619:0.013706445778160936,618:0.007775187515457585):0.011338972521038005,((617:0.012082325675750186,(612:0.008281309756274778,(616:0.00298923837602848,(615:0.0021467340926106296,(613:0.000001,614:0.005405304970431798):0.000019):0.0015646962978428805):0.008434148219949774):0.001999429746512774):0.006004793594227733,620:0.013417308272488902):0.005835073851007144):0.003964001815071408,(535:0.0017858552351902328,(534:0.006111547015318774,(536:0.012976178136362378,533:0.007057302799148532):0.0029655535810280903):0.0006):0.003950148470700401):0.0021968845262967246):0.0016524032607071672):0.001461052924146374):0.0016717788723238309):0.005080722373496426,((497:0.020410379263579144,(500:0.005318281662955037,(498:0.01061584633322005,499:0.017472742284393238):0.008853430317169186):0.008975031260878409):0.000504,((503:0.012177708713928648,502:0.0192366525835855):0.003360351111415175,501:0.018012533186683593):0.005754610640120906):0.000596):0.005955565635715016):0.006959348527790432,(633:0.03520270560421459,(((629:0.012334103273652397,632:0.012382297999221508):0.002726538031526084,(((625:0.01088586793385583,(623:0.002849962290007284,624:0.002224309310354255):0.00895410614842644):0.0014573669217487278,(626:0.02265339963096619,630:0.01694021233493051):0.0011333802881964626):0.000507,(627:0.011341083100067467,(628:0.012483043685761237,631:0.011228704544520943):0.000988):0.0050315643905247676):0.000001):0.011167066720739785,((635:0.03165945437851254,622:0.002955402169372882):0.006002791994836475,634:0.04357300108005195):0.010172043357671707):0.004679776706288541):0.02883248537072787):0.003473895627293782,(((35:0.010897045409158188,(36:0.01580495337249353,37:0.010274903190663575):0.0035063532568417903):0.000463,((64:0.01247839791499457,(((84:0.000636,83:0.000001):0.0029699311145334707,85:0.0043816918917602456):0.00521612291152294,(((55:0.005086183348452023,((57:0.0015405832635378626,(59:0.0036874221343266072,58:0.003646452260597794):0.0021845504895994655):0.000513,56:0.003113779636441033):0.000001):0.0020547439218749314,(((((((45:0.0077609822493645425,46:0.010712398216112666):0.0031381562346612683,((41:0.010992264016522044,40:0.008191403060162517):0.000643,(42:0.002488811394460016,(43:0.000001,44:0.0028825630171239788):0.005054581939033163):0.001855088077555827):0.000861):0.003189860993855642,47:0.0036212535045563907):0.000001,39:0.0012074599528810563):0.000001,(48:0.002908473009711207,38:0.000527):0.0010537598751313834):0.000511,49:0.007904023164259262):0.0015367284950440216,((53:0.01103031130339088,54:0.002430041903373045):0.0011909716355218757,((51:0.000001,52:0.008039112441967703):0.010981348194769484,50:0.0021745221923334993):0.000001):0.0042620526440415255):0.005165947904729826):0.000001,((((65:0.0012015776251452083,(((((82:0.008216835498796439,(77:0.01398924858269756,81:0.011070634296402725):0.00058):0.00163551787585879,(79:0.000489,78:0.00627879944415921):0.004704320590278492):0.000001,80:0.005170577242075004):0.000001,(75:0.0036278498588237377,(73:0.01116620385617564,(72:0.004944683683739647,76:0.016134873935220426):0.0012960015908317778):0.0031108334809708074):0.000661):0.0020025675054587857,(66:0.010442312263111804,67:0.010459238676021266):0.002759792696162035):0.000001):0.000001,(62:0.011593645310468467,((88:0.009542395329551211,(87:0.004334739421750356,86:0.008022466761679484):0.000001):0.002586778059097665,(61:0.010331549934612414,(60:0.010713053807150371,74:0.000001):0.000202):0.00501293197862641):0.0040397656669299105):0.000411):0.0010337994246591897,(68:0.01532121281305643,(69:0.004372035536896266,(71:0.007366239197333953,70:0.0013489440829418595):0.000659):0.004055074646432394):0.0013691797906615576):0.000001,63:0.0094781379487845):0.000001):0.000615):0.000001):0.002459486292335953,((((34:0.02548256356212293,((96:0.006467132844991122,95:0.007117473101714163):0.006567122750160735,94:0.005926881632449938):0.007169166162095293):0.003017701897925767,(((((99:0.0020727073067803975,98:0.0029262758112783296):0.003438763462687702,(102:0.010262712295786243,100:0.002906768702860883):0.000001):0.000001,101:0.0029172062327268676):0.0024563969659970697,97:0.01037051660330788):0.003984032025352859,(89:0.010819621061296367,103:0.007557912403060418):0.000699):0.000791):0.0011819833033555208,((104:0.013992038722408881,105:0.004837833072832552):0.002424232664125938,((90:0.012567802113676018,91:0.0013843083349289657):0.002952434958240964,(93:0.006638801886785486,92:0.004245004586236753):0.007327479635310563):0.0018264952971856578):0.0011995089836324038):0.003108228200317141,((106:0.0029826078455829946,107:0.008147836199202953):0.03669126734883851,((109:0.003801601935333885,108:0.00666985827448802):0.004427769519546073,(111:0.0050697213249064465,110:0.013254986555404047):0.005161685579618945):0.002498612315680494):0.006273089834424934):0.000001):0.000528):0.06058539407766309,(33:0.04480281521123261,(31:0.020199283391421498,(32:0.015542377334195029,((24:0.02953433733011516,(23:0.019329233635605205,(22:0.04142704287578527,21:0.02718738352100497):0.000513):0.005443316269980072):0.0023884367634466543,((26:0.026035682733715648,(27:0.019125195419025375,(28:0.024116922911338105,(29:0.002983743989897227,30:0.00569486074966263):0.006091774143811296):0.000504):0.0025468820897565606):0.015439718148834724,25:0.0316427739179873):0.005996228393796181):0.010381243798854639):0.003858159009024179):0.038398937914236715):0.000931):0.0027392748968728714):0.006796571727664437,((((((18:0.016267577747239578,17:0.00947991817395251):0.012779308083198673,(((((12:0.06777850476594127,13:0.044696398020350095):0.012979939122339558,16:0.034465561872505705):0.000001,(15:0.047992582400922384,14:0.06793349096988316):0.009755027405984235):0.004982444796531123,11:0.07534363388487961):0.019264491757865328,10:0.04781439800729597):0.005250330746385473):0.0031327118987972765,(19:0.017501654250865355,20:0.000001):0.012443660075867587):0.008505269904148807,7:0.035545756013809195):0.004792180083595548,8:0.020863488798312166):0.007443272627882678,9:0.051921966997343555):0.0872887642926103):0.007226834486897315,((6:0.01613993324692089,5:0.016115253743424717):0.03027455522559576,((3:0.010409656394464556,4:0.011667363141178774):0.027324090193374444,2:0.02347237971813446):0.005104936853317736):0.04572275568685963):0.0025909772654839395):0.018700167574573972,((((663:0.05896633171490602,664:0.07569731235824823):0.03277145456447511,(((665:0.010840450168893713,666:0.021657597063800535):0.06593228881224927,((667:0.0030254393288385068,668:0.035477114825363074):0.043360590888342515,((671:0.0254222553549227,672:0.03329876251420783):0.009849575435294876,(669:0.10919665202179815,670:0.10623630951310137):0.055285950057147926):0.007259378517577627):0.02149226346622312):0.006955052426167514,(((678:0.07257919598807244,(677:0.028070322802390673,676:0.030515047413156714):0.045177783427880584):0.000001,(673:0.04100574318776764,674:0.014515069397985258):0.08233696397660915):0.005514036400100762,675:0.08754437733418245):0.002917092841168046):0.014102839611545029):0.016822447279323898,((636:0.2579798409141068,(637:0.15446736621497004,(638:0.15855428476082858,639:0.13410084944814107):0.0070883144514761786):0.008544509555268384):0.017550683363248533,((653:0.04942031848169968,652:0.02584367541615847):0.01338896240366231,((662:0.041261116057889166,661:0.05106609052380209):0.04454458166385262,((658:0.04494528529997366,((657:0.01648975407248323,656:0.02012234914574348):0.018451155475539542,(654:0.009690469143314409,655:0.01845142963033188):0.03538066497753112):0.002997993901625615):0.009672357584050294,(660:0.04007523117018742,659:0.05647278719486466):0.07424405232691382):0.005010977082602059):0.002494318822649177):0.03916313740384589):0.00469749782072905):0.000001,(640:0.06770772468244425,((((651:0.02703707937932072,650:0.0350613040829042):0.02658018655359756,(647:0.027162762678256472,(648:0.010694572736286522,649:0.00662962503024627):0.006667272477703859):0.0024031158252752543):0.006952972292294625,((644:0.09818217456050939,643:0.005271819018226491):0.03863334580734298,(646:0.005337981160972462,645:0.0016381577446599026):0.0247470596497243):0.0013179122956388358):0.008517658644507497,(642:0.0021776616736136735,641:0.0021579456832429714):0.07859665212453947):0.01850021036052557):0.028444630273147437):0.018700167574573972);
	TREE PHYLIP_14 = (((((8:0.019989908959696743,(10:0.045998731546005235,(((19:0.012802243295128362,20:0.000001):0.019072914203182134,(18:0.017141818198206118,17:0.011286211165241353):0.010060443466600974):0.0031751238121879213,((11:0.06159368670182135,(12:0.07883055979012994,13:0.03500847869284194):0.012876422190899676):0.00363062120541032,(16:0.025523669806832617,(15:0.03945663484595362,14:0.07108033993812218):0.010396172738025861):0.000001):0.017651848147269805):0.000811):0.004108656831971859):0.0028338431153609534,9:0.05581904582365545):0.015547203073163035,7:0.021348689973897453):0.06632299881864905,(((32:0.016378790213162474,((23:0.025278352721909623,(22:0.02541286270750239,((21:0.012148629578160283,((26:0.020769922017399002,(27:0.016059856744981026,(28:0.013665920163425499,(29:0.004733624229412982,30:0.009629687131409157):0.0031450199630463807):0.00066):0.002475952362654688):0.010101105649333844,25:0.02602883019096443):0.01160375780511189):0.0047357174411724375,24:0.023851421838720598):0.002019570812774939):0.0018024149819226062):0.013369296268947862,31:0.01569311883678672):0.0012395231620227103):0.0316413279125132,(((((35:0.013364549534578527,(36:0.01419287860984175,37:0.014687729021652348):0.0010382990101482196):0.001572524390743406,(((106:0.00499888024845196,107:0.009314979459934428):0.02791381782630559,((109:0.0011833335841850761,108:0.006992520803215003):0.0017815272285414076,(111:0.0041281105000198276,110:0.007624118697657403):0.0027824509760681995):0.002389341211178822):0.003457509924961076,((34:0.016124849081575982,(104:0.019674958562729897,105:0.0036645380683814404):0.007485943374026838):0.000609,(((90:0.0193889762333147,91:0.0034353538677281115):0.0012956591074553018,(93:0.008224356480084027,92:0.009171101133131196):0.004443372222048475):0.0045035037804552975,(((96:0.002354230181638198,95:0.005225331367008824):0.0034579565877525184,94:0.010359949484648509):0.005932962831863498,((((99:0.0023999104143246127,98:0.00275416445141607):0.003580511465650879,(100:0.003435808989928037,(102:0.003438219244606373,101:0.00274369339479098):0.000001):0.000001):0.0011852432844790897,97:0.005868364400169304):0.000591,(89:0.00694284295627358,103:0.002059198995136104):0.00068):0.0011863117644757986):0.000001):0.00071):0.0014302204558195282):0.000674):0.000001,((88:0.006910149723843304,(87:0.0041200722729188705,86:0.009034927547131604):0.000001):0.000713,((((68:0.013583904584464233,(69:0.0034468417505641325,(71:0.0055730100478056255,70:0.00074):0.0015221752901464925):0.0022643377424275387):0.000782,((66:0.008481139536255773,67:0.008478538211999483):0.0012417515328191529,(65:0.0033644821731381655,(63:0.0027501111474239203,64:0.008291054909765507):0.0013711434034216314):0.000001):0.000001):0.000001,((74:0.000001,((77:0.006490860700955284,(81:0.004133109755676791,82:0.0049177320110194945):0.000589):0.000619,((73:0.007544487980637843,(75:0.0020640515995720113,(80:0.0021058352309185507,(79:0.0018769885572344617,78:0.004792607416677672):0.0018832313221117374):0.000001):0.000001):0.000001,(72:0.004002564224351507,76:0.005637323957454311):0.000663):0.000001):0.000468):0.000001,(((((((45:0.006502406113221235,(((41:0.010344763476833295,(43:0.000001,44:0.004119984245776781):0.000681):0.000001,42:0.0029111169325187008):0.000001,40:0.004560216455466647):0.0011244819190456227):0.0022935760782478794,39:0.0028289146089101724):0.000001,(46:0.0075742592563778875,(48:0.000001,(47:0.005533932137972971,38:0.000974):0.000001):0.000001):0.000001):0.00094,49:0.0045274969135353236):0.000466,(54:0.0055648091308631836,((53:0.009747386136086937,(51:0.000001,52:0.0020698978697983594):0.011112425789651274):0.000001,50:0.0013712525855015592):0.000001):0.0012316948693543162):0.000937,62:0.008041828801663887):0.000001,((55:0.015404317811777089,(61:0.006919537295899036,60:0.009958106153612018):0.000001):0.0012211974246268441,((57:0.0011779048177113299,(59:0.0028460854593095695,58:0.0020812899337754776):0.0013888983805963213):0.0011779873706127576,56:0.0037909122131182128):0.000938):0.0018868608175566018):0.000001):0.000001):0.000474,((84:0.000001,83:0.000001):0.000703,85:0.006262736217820878):0.005778848079713844):0.000918):0.003268108429109114):0.0528661667701848,33:0.03371768257022701):0.002502465869740077,(((((481:0.00771421942371334,(479:0.012001798911074203,480:0.008437417256262836):0.015009780112191605):0.008700185761015233,(476:0.015487666130540319,(477:0.008451093860020183,478:0.014363686550826633):0.006259813836037619):0.01819977379052207):0.004906470191801401,(((474:0.009751074707596452,(475:0.00425969843810345,473:0.0031650072260753425):0.000996):0.0036036373399810496,((((115:0.0013908263246463833,(113:0.004827141466838202,118:0.002892834113224871):0.000001):0.000001,114:0.0034972703936938998):0.003838321848087831,((((470:0.004564708286431489,469:0.009471721719944558):0.004088367538136324,468:0.024649025287476516):0.032547523972589365,(((((((395:0.0015506685878238404,((397:0.013619801138137896,396:0.015316923538008297):0.004986324436934359,((398:0.029833935030089055,(((((420:0.011325690200117686,(((418:0.012354583655838351,419:0.008799292855259584):0.0006,((416:0.002195398906941223,417:0.00600200798412374):0.000001,(415:0.000001,(414:0.012793944671359053,413:0.003070660852360339):0.00475175307807178):0.00552203568611627):0.003125722510483275):0.000737,412:0.0060107656380694):0.0025397483312434403):0.010998332706349088,(((433:0.037304534103659054,432:0.016423912273605987):0.000001,((449:0.002648600686727176,(448:0.005275915041529117,((439:0.004402995362795715,((447:0.0031459775670092194,(436:0.000001,(437:0.000001,443:0.000001):0.000001):0.000001):0.0014301316269029036,((446:0.011873378685482355,((445:0.051514412430853015,440:0.000001):0.007152442845740681,444:0.012876967272282009):0.0021119301615672216):0.0014690316323465685,(442:0.003943873746334578,(438:0.03362385874326849,441:0.0011772708354835324):0.0023626770324411024):0.001834688262140129):0.000969):0.0010070980984800148):0.0019906074116864667,(450:0.011629496341320916,451:0.019398665588068936):0.007206984225721144):0.000001):0.004336578363174649):0.000001,(434:0.00661440305833696,435:0.016273211121648347):0.0017379260580039206):0.0128120447564854):0.019362823888831638,((422:0.020230692663853602,421:0.012727569172708113):0.012420711445818518,(427:0.011405408769269794,((423:0.0030823776908508846,((431:0.016547244917214484,(430:0.0032283288947716326,429:0.010283293097189802):0.000001):0.016497402344421642,428:0.002057619405572715):0.0026351326153819655):0.002643984827054213,(424:0.003149012211451088,(425:0.00601574475905195,426:0.008455374308222182):0.0013705856536284067):0.0037005571434367206):0.0036574398061722875):0.015385744811642831):0.02193966554675753):0.002861432278462908):0.0020490214915720854,((((406:0.003866017446308619,407:0.0044263946619888545):0.020533342123509112,408:0.037546102280549706):0.000461,((404:0.037053913225178224,405:0.018561236237373418):0.001879988187568737,(410:0.000001,411:0.015225497380913364):0.01706987736374764):0.0013017163872056823):0.0014564310275656104,409:0.005527871390542627):0.006679305828355675):0.000472,403:0.009539182149246582):0.0025603746899502218,(401:0.000001,(400:0.013434105812976268,402:0.01116775912927091):0.0023773346203870196):0.02483799316131295):0.008987319463824852):0.0027422151027192364,399:0.01190298634594049):0.001151104547381121):0.0013563569745693865):0.000283,(452:0.026800123421606713,((454:0.015397871139127396,((455:0.008279607372827532,(457:0.02262578110983869,(458:0.03224624742467292,459:0.013614275554058756):0.002657017514664377):0.000001):0.0026913274416719966,456:0.014562757971515582):0.00962549541235923):0.006452522024431357,453:0.03372615505596129):0.003028767167938694):0.023229910945037843):0.0060411943264616534,(((341:0.01726828652168275,((346:0.014274046597565157,345:0.016029387801227382):0.0030235625921991964,344:0.027966522497032412):0.010790948215921546):0.016761616668254715,340:0.03172422841932838):0.0038425138085068735,((((134:0.028317098899647748,(135:0.0657878512533913,(136:0.04189778084288095,137:0.005790209794381329):0.05723154860523693):0.05665274698678302):0.016796458422050943,138:0.03733600272550774):0.02987388997004128,((146:0.000001,(((((157:0.000001,147:0.000001):0.000001,(156:0.000001,((154:0.03110801534064156,(149:0.00653025936767824,(153:0.000001,155:0.00612497118230629):0.006098319466059521):0.000001):0.000001,((140:0.019544769192998482,144:0.01971726181571338):0.000001,(150:0.053679910743555305,(141:0.025671622861841766,(142:0.000001,143:0.000001):0.000001):0.012980524530901441):0.000001):0.000001):0.000001):0.000001):0.000001,((152:0.012487743566390232,151:0.000001):0.012233428802381926,158:0.006092704158352643):0.000001):0.000001,148:0.025027262937892703):0.000001,(159:0.000001,145:0.000001):0.01579350910531301):0.016123044081108942):0.042568290153010585,(139:0.09804972342932705,(342:0.06776184074560883,160:0.04160287513265185):0.000001):0.015622065276926682):0.0069014405797927425):0.009321891719555941,(((((269:0.0632811921629762,(((((264:0.013063401108249538,(263:0.019783880860105883,(265:0.01359937868243639,266:0.015907543402107427):0.0010484680798906883):0.0013531814448696415):0.013361815516084934,(((132:0.019304632807992644,133:0.000001):0.01646935336967979,257:0.017939445756310728):0.000853,(((267:0.000001,251:0.028341852826588916):0.0023648368943257714,256:0.008115753192222259):0.0026335595824502557,(((254:0.01265090018977686,255:0.007770589218154696):0.003363170144454865,253:0.008928994039620832):0.00423697968304455,(258:0.012827956159279308,(259:0.017350198585909738,(262:0.000001,(260:0.00540607585919437,261:0.017962010539003884):0.006214908696490177):0.004601362225519318):0.0178428798615671):0.0015056802263145473):0.000424):0.0010077252196874064):0.019633436759532434):0.011111075881854176,(247:0.007846474285139828,(250:0.014161758824806277,(248:0.0032272442462600195,249:0.011545930244144362):0.004275440296728696):0.0030850431365412384):0.030087648539739477):0.008793083527923904,246:0.03309419629286014):0.011216769197344528,((165:0.0053248473345887445,166:0.020523476018567008):0.02015349015473087,(268:0.05754594909389203,(167:0.038362498121659296,(168:0.019949879481290952,((188:0.029902446574211747,(((192:0.04180979132354055,((195:0.009217336313367833,190:0.006677290559390742):0.000001,(196:0.005773696463594721,194:0.027835902165499207):0.001529914086890887):0.005652326062218001):0.0035705426854822026,(193:0.024384753114615423,191:0.018888533726566948):0.003465805222862794):0.02535146024803695,(((220:0.013354962129306683,(219:0.02231162887140644,((205:0.019001937817643613,((204:0.000734,203:0.000689):0.010765201072511554,(200:0.0120973910457914,(201:0.009184705581362185,202:0.012089524925294937):0.010662849307601915):0.000816):0.009724299149296131):0.0037304142289865017,(((206:0.02599966324925312,207:0.02576523542924641):0.005434454254247582,((210:0.018781004801112392,(208:0.013429387712881002,209:0.013297821821684928):0.002890873781174085):0.0015369526537220113,((211:0.00943495272648029,212:0.005560520345442731):0.000647,(214:0.0156931243353774,213:0.011757235812081265):0.0038453429020333515):0.0045510813132821504):0.006456309735370393):0.000683,((217:0.00395744097919607,218:0.0057764774262597076):0.014726191824282645,(215:0.013087177373397409,216:0.005685535332978084):0.0032027179791328467):0.000001):0.012703885007425062):0.000001):0.03737882103822302):0.000001,(((((230:0.01756114513572467,240:0.011322480694024669):0.004550202074242015,((((189:0.013566087933129155,223:0.0033554191844505743):0.018563567551373276,222:0.013728622460465965):0.021211107370669547,(239:0.005715156394098557,((238:0.003611431146032079,(234:0.014488465521256218,(236:0.009278059241296061,(235:0.00570481740489146,237:0.0014202963885991517):0.000001):0.0032666549956311924):0.000482):0.000001,((231:0.012509076736805657,233:0.0052247337814748775):0.0030784871414355893,232:0.004931929692039692):0.000001):0.000776):0.012261171140547283):0.004682846806260578,(242:0.01667050032234007,241:0.05061630307466694):0.012612003991379366):0.0031663201322436555):0.000659,((244:0.02916760876529179,243:0.013115472890133631):0.001383403072699831,(((226:0.010256237568206922,227:0.000884):0.013746098916356793,228:0.008789451690946975):0.00781711619219702,229:0.010541311145295731):0.0015936349169476522):0.0013523552742956996):0.000627,(225:0.01565911157405835,224:0.007935499956774743):0.005584095403407977):0.0042588199992378145,221:0.018379214920784842):0.0017817633874901834):0.009459290183982512,(197:0.029853054123562338,(198:0.033842635250823636,199:0.0169332906023941):0.00764885116571243):0.022700367725242965):0.006063881260869919):0.00469204194496277):0.0036064369362877784,((169:0.024699768550293235,(((177:0.000001,178:0.000001):0.021729890054280762,(182:0.028855754862387655,((172:0.0146945773536378,171:0.006604151171727406):0.004344657583133794,170:0.009407612278225144):0.015796958551301945):0.0057590432938587535):0.0032085897976874547,((174:0.0017538002312797838,173:0.011655550787543083):0.009050641510756092,(((180:0.020639460974057007,(181:0.0032571639543814397,179:0.000242):0.004858025743907107):0.005584431303122138,176:0.028658377547269163):0.001681326667821522,175:0.008698723403368571):0.009017998058470268):0.0015635367523963632):0.03208453640746196):0.005534515137477881,(245:0.000001,((186:0.006608477528453658,187:0.025521602119236857):0.010607412052776603,(183:0.04249061918920319,(185:0.007913332484002637,184:0.007817294029201845):0.01714271462759141):0.003737663626127597):0.0023307245920550384):0.000001):0.000001):0.0073057610174397485):0.018465330333436673):0.019076150319688658):0.003453278394114018):0.000985):0.0016231872792294396):0.000885,(272:0.02429990978617793,(270:0.047473310569856556,271:0.09735840471440345):0.011310180891948754):0.00910469560368351):0.001450540116957695,((252:0.006765462326217764,163:0.006047080154740814):0.021752142836840765,(164:0.023134687524814818,(162:0.020946661540660362,161:0.01469746413991387):0.005432049307981582):0.002146219491475648):0.009009903142273607):0.015594849231393608,(((130:0.020446784936692677,129:0.01950567358097894):0.000001,(127:0.035465104770139526,(128:0.000001,126:0.000001):0.012733422825840241):0.000001):0.004233526601143745,(131:0.012783177777287397,(125:0.011564123648877517,(363:0.02798978749215018,124:0.000001):0.013189634690017342):0.015188638342926546):0.0075628727703590075):0.01746782777388364):0.0028496016724878495,(((291:0.056603076096771995,(((274:0.015627681839128472,273:0.0041688508189612955):0.014246023738734901,280:0.028196407400433048):0.0035494162882096893,((277:0.03994901747338911,275:0.019693015330764875):0.0028844679645337297,(279:0.02334755045339062,(278:0.01615389153830372,276:0.017136703470037297):0.003079426732933665):0.0047907256500926585):0.0035891732240527145):0.07179596043413694):0.005173886242183435,((288:0.022609666702389782,((286:0.00410862753689836,(283:0.025885785510716817,(285:0.018671809782666072,(284:0.017463785894154208,287:0.004806500964310964):0.000001):0.000825):0.000001):0.000865,282:0.00291000886279425):0.009653275496365805):0.007275663328505268,(281:0.02354369445782047,(289:0.009571289598059625,290:0.000001):0.017457175415870156):0.0010276733026489682):0.03376227764125969):0.008119903650571669,((295:0.024513881865347295,292:0.011372522980391006):0.007412953009807155,(((((296:0.012722826372103665,297:0.041682121965228955):0.010610540278541533,298:0.024954310525104422):0.003046392416026896,(((312:0.004679135921230007,((((315:0.007428605572110711,316:0.005819574449304314):0.00785501173946977,313:0.017525583368165534):0.0066567246281714265,((320:0.01067358588106541,((318:0.0024209936530661404,319:0.003102104253261778):0.0021100920962823172,317:0.006393153742279992):0.004520408667747961):0.005539810121491676,((327:0.004356895486413847,326:0.005446809877154731):0.006012433412739591,((324:0.01883830865650313,325:0.004788324047401349):0.023570052752701267,(321:0.007235516963364105,(322:0.000771,323:0.000001):0.003099910949189653):0.003996182539045961):0.00873973079647601):0.000615):0.00045):0.0037262480617593747,314:0.05345907492648418):0.0014790931322232364):0.01228797496950971,((309:0.04687294092187334,311:0.02258069234839169):0.007464557079354955,(310:0.029290972891160692,((308:0.030911031610999447,(((301:0.009767920453569265,299:0.018457561968993532):0.0062759218291027555,302:0.04244705052752218):0.0046369789524573265,((303:0.03237157692239327,(305:0.01941859870608788,304:0.014933301884048253):0.004624284222426234):0.008019341563609554,(307:0.020939210126433662,306:0.02350280735473602):0.004953976661447198):0.027126628745004423):0.0013662876261772243):0.008208619761107365,300:0.05773344660443675):0.0052120945914640665):0.002300549778164752):0.005616024643147977):0.0037118446857053256,((330:0.00802931687166152,(328:0.0059738673083880554,329:0.003970318636980906):0.000328):0.01663275544368528,(339:0.020198585431811054,((332:0.02500524213553248,((335:0.005214448581119486,334:0.016437596847143934):0.008384896726051002,(333:0.011102790808231146,(336:0.02325456888560417,(338:0.004024823887639103,337:0.03160239310030698):0.0012622015337428961):0.0013393769838151175):0.000001):0.004288399263145437):0.006285916974757418,331:0.041584185273444284):0.009450883580987121):0.010936900884508301):0.0038091609376576527):0.002497512895594106):0.006076895065623835,294:0.04369337077789477):0.0034266356079686914,293:0.021045519658567467):0.0014817407891414111):0.016383136036842594):0.019012313497234996):0.0017601886852384612):0.0017563942555896466):0.002358999082051874):0.001057408322794704,((((467:0.022276579787071895,466:0.02850920902368094):0.015794236410622102,465:0.036025963264531786):0.011296861308041884,(464:0.001421720253745048,(461:0.014928017204720803,((462:0.000001,463:0.000001):0.0025023726861703017,460:0.011502346883647223):0.000001):0.000832):0.013868131491410484):0.013077777998765281,((348:0.04339205344634682,((351:0.028656042489146053,(353:0.012385876796404495,352:0.015804822329917124):0.0018517185721608981):0.022063487312258927,(349:0.011940706675315329,350:0.010942793709515746):0.03487924515359766):0.0065681522290413985):0.01499643725237282,(347:0.025561113032644987,((370:0.0056907137464270105,371:0.043506207738714255):0.007378830608619117,((((385:0.007790650444494277,(343:0.05794871914285955,386:0.000001):0.016620720459244596):0.000001,((389:0.014822274665983976,(388:0.023583006721060038,387:0.027848709524191054):0.010479039530514907):0.02100720872900476,(390:0.0149761874775415,391:0.019245339668848147):0.0038444617737067523):0.014198903395661745):0.005226535152316692,((((((381:0.013848384533871856,(380:0.013001926592097346,378:0.007298214704452772):0.000001):0.0013546926052234074,(374:0.010210880936823527,(376:0.00873678116162433,375:0.0041785463624958935):0.0014679292185948694):0.0021922190091309655):0.000322,(379:0.00931422964411276,377:0.007426643673004211):0.0023399751994323988):0.009498022116069298,373:0.011197635289242652):0.000001,(372:0.009791080460594417,(383:0.005475826213606947,384:0.006510860586004202):0.03519117978294652):0.000875):0.00051,382:0.03157805511652523):0.000413):0.0033084923571693394,(367:0.04683773471994267,(((358:0.004011061347191668,(354:0.010962733229568514,(357:0.005708914837958892,(355:0.005538144603941012,356:0.004516346079651578):0.000001):0.0037282352485162114):0.000001):0.013823951774598664,(366:0.024241079482350613,(((365:0.07282053588101157,364:0.026264697874819325):0.00759593976494645,(359:0.037256050300601105,(361:0.04548525063855013,360:0.019459858873132143):0.0053054628217299275):0.000001):0.0023391557477728635,362:0.05438049217948372):0.013427123239960459):0.02214747511094787):0.000922,(368:0.0170566940132249,369:0.017914000375694458):0.012354706404943343):0.000592):0.013275424797360673):0.008356785612037572):0.000001):0.00465908823184158):0.020904928884365123):0.0031570804088227908):0.000939,(121:0.022003425995388032,(123:0.01318881929113981,122:0.0038156153109700133):0.00290702760774198):0.012225975618620386):0.000334,(117:0.0064230105722813445,(119:0.10589505596709665,120:0.004650948262153588):0.007364068505458246):0.000996):0.002103775637142391,(392:0.027282771429962504,(393:0.00696482955875682,394:0.01489550847022746):0.0035361660398292574):0.004162429052233509):0.000565):0.000018,112:0.00987131780942932):0.000001):0.000545,(116:0.006248814634986939,(471:0.012756350191878516,472:0.007769546395222973):0.013319093341306596):0.002119266035405742):0.002314986750883827):0.002074707059605843,(((494:0.0033976531997053612,493:0.010828167334558098):0.0048998382965072685,(496:0.0060764445386187835,495:0.003727606077245995):0.004920857798972437):0.006865805235690912,(482:0.012072163932500516,(((483:0.031166458597319598,(485:0.000001,484:0.01344383258972694):0.018334941503379765):0.0027497571768167134,(487:0.01786747723228309,(488:0.011248697540816147,486:0.009010776175535166):0.000001):0.011471492989508864):0.0015864396233016655,(489:0.01551859615243448,(490:0.019110808759006833,(492:0.009396043033570646,491:0.009636525440129468):0.014296853980953124):0.022952406396190072):0.0011787748284515544):0.000714):0.000983):0.000518):0.000428):0.02711597839066535,((((541:0.006135887631161332,((527:0.01555126558146776,621:0.03582251736519072):0.000852,((((((513:0.02554918392199941,514:0.01119088355405743):0.0073898440258144925,515:0.00522579504054188):0.00454457539162109,516:0.01651321024622161):0.003157058958493573,(((507:0.02351991190526353,(509:0.008151837886373584,510:0.017474101365284166):0.0032308978598394582):0.000001,(506:0.01930141520537939,511:0.009272115532440726):0.000195):0.0012909616422062098,512:0.01082247218285622):0.006506408009800918):0.00180253763729376,(((518:0.005767477570010044,517:0.003201491234559337):0.0018518726015633391,((521:0.0066045833354338055,520:0.020746054578530883):0.0042645978877806695,(525:0.00953918401999973,((523:0.000001,522:0.003811244698455045):0.006523090137332653,524:0.006058345422341487):0.00074):0.0030384574054015366):0.000448):0.000484,519:0.023853344348551315):0.00114696415357175):0.000687,504:0.005761833678616232):0.005409765756216231):0.000947):0.000001,((531:0.004047969047207112,(505:0.010994105833785102,(528:0.022314791288127692,(529:0.015208857093018146,530:0.010568842024246903):0.0012626311990928127):0.0017776472914523543):0.000564):0.000001,526:0.007569063889307137):0.00091):0.000487,((((619:0.010550038606815651,618:0.004658365246936644):0.0063895016233077966,((617:0.01675491165998061,(612:0.006241930972915528,(((616:0.0022895614899299753,615:0.000001):0.0010663632264449714,613:0.000001):0.000001,614:0.00573342258701845):0.008175102367294743):0.000956):0.0043387104111365935,620:0.0076893139489025535):0.0013904502766930095):0.0033793066049304875,((535:0.00231588702179777,(534:0.0028141679213205097,533:0.005860895147005976):0.000669):0.004804077362570715,536:0.009004591370124168):0.0023851880013847724):0.0031006591083849104,((532:0.016480871570794586,((611:0.020306978365865962,610:0.02362589541667447):0.0011730899369273664,(537:0.005898061242950763,(538:0.002033605630096778,(540:0.008179770870308621,539:0.008202703166280367):0.000001):0.000001):0.0039191636523443225):0.000608):0.000001,(542:0.004760548393059174,(((608:0.017262112041414635,(609:0.013139670426744625,(602:0.001526234384636055,(601:0.000635,604:0.0032029221923683673):0.000001):0.002323529284154774):0.0019648550964858997):0.000465,(((600:0.008169017195355807,(598:0.010991419899791206,599:0.005315170554383671):0.005682110401597461):0.001999693813743551,((((582:0.011922021359197394,((((588:0.0037886666557347464,587:0.012078492062643104):0.002003773553948121,(590:0.000001,591:0.0053326481078029):0.005294707128416514):0.003301965505611899,593:0.012692945781183197):0.000001,((586:0.005442304096573227,594:0.008469571089767711):0.004920214824231098,(589:0.013504499575490353,(584:0.00966074468733218,585:0.0025024218447608692):0.007777296423165366):0.000001):0.000781):0.0016066119385132504):0.0017156961847517172,((592:0.00454340157781975,(596:0.008533977345970233,597:0.006126822818106309):0.000001):0.0022554527277911,508:0.000001):0.000001):0.000001,((((547:0.00634064558684901,((552:0.009510324126567661,556:0.007880916408814847):0.000001,553:0.015054799331242938):0.004279373548442405):0.000001,(((((577:0.0046778926441184455,(559:0.009336799649113655,558:0.009502740914411266):0.023979875874752282):0.0023826753486186985,578:0.016480690925230534):0.000001,(550:0.000001,((570:0.00257824774761889,(551:0.000001,(((574:0.0034026410842108454,(575:0.010583011221941429,573:0.0034000293850866316):0.000001):0.0016940427701826462,571:0.007042168640505709):0.000001,(579:0.012696363618750806,572:0.01574081619716793):0.000037):0.0010992901564298727):0.000001):0.000001,(((560:0.000001,(568:0.0065236755405773976,561:0.0011642411303499356):0.000531):0.000001,(((565:0.0034328614884550327,569:0.0017416632699263988):0.000001,(567:0.0070350331527390215,564:0.004157868038351636):0.000001):0.000001,(555:0.000001,(563:0.000001,562:0.009706474128283682):0.000001):0.000745):0.000001):0.000885,566:0.00340223387099016):0.000047):0.0015165671861984134):0.000001):0.000001,576:0.006407596574910996):0.003151589806650722,557:0.006299319155007854):0.0014851079110120122):0.000001,(((546:0.0032405424415842114,548:0.008186823255019404):0.000848,(554:0.0031066497184745615,549:0.02524910481297757):0.004697373738373463):0.002887241306269883,(581:0.007338844587284793,580:0.006301813286070288):0.0024855635119398665):0.000001):0.00094,(595:0.0026868669511399463,583:0.012374773006203502):0.0021815342235503975):0.0015071557693377596):0.007388413906117057,(544:0.000764,545:0.0045497905017368315):0.000001):0.0018230726347719104):0.0015411406993869649,(605:0.0037872065513843874,(606:0.0012570912580862374,607:0.007397109449724545):0.001475880083261205):0.002219808445351448):0.000001):0.009612392536326241,(603:0.018650178661205843,543:0.009305616650550729):0.000135):0.000001):0.0018108545294050788):0.000001):0.000936):0.003727504828809398,((497:0.02031977511435954,(500:0.008335216652390105,(498:0.009897744026508325,499:0.012471532360434544):0.005187673748330634):0.006186313490975332):0.000539,((503:0.007216298543457798,502:0.022023882512531005):0.0022751793909396513,501:0.010947405909082808):0.002718145765049441):0.000117):0.007904481182297463):0.007928795707437956,((633:0.03286062299117292,(((((625:0.008065752377303555,(623:0.005479647138150465,624:0.000661):0.011200907483479367):0.00096,((629:0.013108807935264238,626:0.016696861455504232):0.0011818428032568493,630:0.01002582421612402):0.000001):0.0013831856706556169,(627:0.019275923034376474,(628:0.007259501827930246,631:0.012646104426359451):0.0013853184054315058):0.006075860969779453):0.000001,632:0.012282556189866496):0.0070313967849162905,(622:0.008950692537317171,634:0.03566308359959518):0.006397436105964728):0.0014553781425147726):0.009984653327413641,635:0.02714973701963601):0.019086932003391077):0.0056759755631333895):0.0010882082914466281):0.010152507567448949,(1:0.05081192761971958,((6:0.016714127848384972,5:0.020868357693637467):0.028862179897775057,((3:0.01221702619511922,4:0.008038519215828512):0.01878467622511686,2:0.03153133099239379):0.0017436116452752442):0.03116396886369745):0.006486232461601511):0.0009):0.015355863571559223,((((663:0.055275899316922075,664:0.10628677831647207):0.03266774772602184,(((665:0.003536117526510226,666:0.018913120978171823):0.05526950520044882,((669:0.07975913353022725,670:0.10708633618753978):0.04625172755704085,((667:0.007102501095923397,668:0.03748738103409164):0.044980659968075945,(671:0.019160936386692463,672:0.026466176544496386):0.013809154042364012):0.0049842269607176986):0.013896941881488323):0.008243449563202452,((((677:0.020823158970542707,676:0.02655442954899951):0.033816034154531674,(673:0.02902636251162364,674:0.01860514520525133):0.06534084867639979):0.000819,675:0.08305875149185873):0.0016799996820906426,678:0.05721609005353173):0.0015586371014397265):0.014569296924242154):0.023801528390351254,((653:0.04444447920466866,652:0.0249308052940266):0.006633643057199789,((660:0.03716577206649307,659:0.04910487528952523):0.06946197367518507,((662:0.03451078439930259,661:0.041807472269751):0.04823193570451602,((654:0.006111861291198324,655:0.021200929570823035):0.04882938565064771,(658:0.04124700780525741,(657:0.012105317206568884,656:0.017498884805431374):0.014336270088183454):0.0035665190933702453):0.007455171243178479):0.000991):0.0011725690618738117):0.04264848119550148):0.0022620508597999147,((636:0.1976263202778295,(638:0.15621006993146144,(639:0.11884186315446556,637:0.0966950794929693):0.008261228906090672):0.009024940233872592):0.015545339921089467,(640:0.07699037843402691,((((651:0.02876354997665236,650:0.02815616357413378):0.027235180339514293,(647:0.02466254261827133,(648:0.010525014261493828,649:0.005516099604948712):0.01181358144476208):0.00746490421533715):0.0050149451758872395,((644:0.10268926589922982,643:0.0024325275810842435):0.03520255447087977,(646:0.0036978642004973634,645:0.0061571526404504626):0.031083024788074638):0.0010444197235146449):0.010656956883782643,(642:0.005834104848147988,641:0.002980398200424451):0.07854131122055252):0.025188981545514213):0.009996193884770428):0.002364164196807703):0.015355863571559223);
	TREE PHYLIP_15 = ((((((((26:0.023129464418305684,(27:0.01787940651008966,(28:0.019748945826882254,(29:0.00810192945011984,30:0.014357222343238961):0.0040168712216469915):0.000592):0.005004849975878697):0.018288952168728174,25:0.025050486790575362):0.0058751962751071255,(24:0.03148253925859184,(23:0.021747084654115928,(22:0.036671732714256666,21:0.013945863500724381):0.00239596171538726):0.009039711370260058):0.0017334231821499566):0.009893479583389937,(31:0.022419876893492487,32:0.016078880564661908):0.0015120171751038102):0.03035044857119669,(((35:0.012958771437613512,((36:0.016671570403568443,37:0.0131696948545437):0.0011309569664050998,((((104:0.007348832263536683,105:0.000001):0.01349776939490114,(106:0.00345078805940306,107:0.00812588996569444):0.026321096420555544):0.004664551479690801,((109:0.0012944540495240988,108:0.005987724730666306):0.00790898305720709,(111:0.008795549291811528,110:0.008840875160546033):0.004413540589813925):0.004375848326317846):0.001418397478365078,(((((97:0.006746866045194292,101:0.003662347216628823):0.002510271287961735,102:0.005815385845930141):0.000001,(100:0.0028978168286802166,(99:0.0019544103192348254,98:0.005118067163715627):0.0012851323637362432):0.000643):0.005131713812815358,(89:0.01182683432641916,103:0.006594013370553533):0.000696):0.000727,((((88:0.009292982749959152,(87:0.0036153513110144886,86:0.01692380764887771):0.000001):0.003109597045725019,(((56:0.0037201860567465136,((55:0.005845710919164711,(59:0.004491399101297749,58:0.0036794181118344205):0.005153001975664872):0.000001,(74:0.000001,57:0.002459136775514198):0.000001):0.000001):0.0030807905161731905,(60:0.01186778486157907,61:0.007314754390645235):0.006478281113149487):0.000546,((((46:0.007299549238566846,((40:0.00399910107313174,45:0.012627937373135589):0.0031450770189192134,(41:0.0073710765844139554,((43:0.000001,44:0.0014499119941749513):0.0021805419181541398,42:0.004321059593478632):0.001217669186175783):0.000001):0.0019507774182610281):0.000001,(((48:0.000001,38:0.0010478195121797942):0.0010367639778415259,47:0.0021942140443442387):0.000001,(49:0.007142386928503581,39:0.002369425478718193):0.000001):0.0017054685584490682):0.0025087026436977117,((53:0.008816917694269297,(51:0.000001,52:0.0029148544147283065):0.005852864023422186):0.000001,(54:0.004609810619036866,50:0.008213031420530936):0.001917863052083676):0.0013761029109556077):0.002302219072134569,(((((63:0.00637090907009147,64:0.009575260898531954):0.0031502865642967243,((84:0.0012638757825795092,83:0.000001):0.00204634045915914,85:0.006661160023341583):0.010495537383463463):0.000001,(68:0.020472724216929476,(70:0.000751,71:0.012682033272934273):0.001611880412862756):0.000662):0.0019852419548212494,(62:0.010846852754882537,((66:0.008124320665332816,67:0.002956447289420634):0.0014324448112744085,(69:0.005122069611850056,65:0.001758371444643338):0.000001):0.000001):0.000001):0.000001,(((75:0.004367572702884867,(73:0.011580100007491437,(72:0.010768110078636227,76:0.010565095737732885):0.0020317968927214707):0.001469251498038638):0.000676,(80:0.0066674163213955575,(79:0.0020263449043609323,78:0.0062172170427581015):0.0046297828816293084):0.000001):0.000001,(77:0.00535376908985703,(81:0.00961430247219601,82:0.009622565498678912):0.000502):0.001198299081603535):0.003091931253514165):0.0015800355428888448):0.000001):0.004038512277265971):0.0050118721278334215,((90:0.01106788286179813,91:0.004372992951676854):0.001422599942195462,(93:0.013224989746793724,92:0.0035939336962533806):0.007109561674386308):0.00059):0.0016430247370944207,(34:0.031871579164302416,((96:0.005911359537766236,95:0.010118146468222615):0.004236294091022281,94:0.005153460203154249):0.00631084974465692):0.002558766002618084):0.000924):0.0016666916533450698):0.0011128689831256206):0.0014284903535523876):0.054951125416122355,33:0.050057558945484644):0.002423307944601141,((((((474:0.007439056443706727,(475:0.006267818269389702,473:0.007698775273759635):0.002837789763912978):0.00745158198945741,((471:0.010385198766903333,472:0.003664640623682945):0.0186750783412876,((((118:0.005062314763873976,(115:0.0014518881844824544,(114:0.002913880645947696,(116:0.005162911079674401,117:0.0066146610115007005):0.0036368766377552677):0.000001):0.000188):0.001477215916958798,113:0.007377543167233083):0.004463935676595592,(((123:0.01784904661859641,(122:0.0019769937791205925,121:0.02423071954420759):0.002653385793247517):0.012151876036227562,(((341:0.010761341187169851,((346:0.024276789298380064,345:0.023892221230615678):0.0028727152572345527,344:0.025357046792225665):0.01290070436610009):0.030561394598292484,((((146:0.000001,((((153:0.007070628552740086,158:0.007094535483739045):0.000001,(149:0.016046726714206067,145:0.018320177158986733):0.00908670938078383):0.000001,(((156:0.000001,144:0.03192477124145274):0.007098890873455045,159:0.007080948018989336):0.000001,157:0.000001):0.000001):0.013525977413909086,((155:0.000001,(151:0.000001,(147:0.000001,(150:0.03193425794427622,148:0.000001):0.000001):0.000001):0.000001):0.000001,(154:0.02146849885666909,(152:0.021529908774865488,(140:0.02549321067306559,((142:0.007918642106054048,143:0.024240396054091094):0.000001,141:0.01586646417966819):0.01580889280307997):0.05118810822907861):0.000001):0.000001):0.000001):0.0045227471516282765):0.05588209954479161,(((119:0.07892768578953066,343:0.05235493183362765):0.000001,(((134:0.02617565702167434,(135:0.08055993960089579,(136:0.020716852944353967,137:0.006919166204610196):0.05835327775539547):0.09197893026019094):0.007366903858559631,138:0.0969462571940501):0.025948952759927823,((132:0.02096311579934697,133:0.000001):0.03287270949112652,(139:0.1253132600762324,160:0.06341303076931339):0.005525041427610273):0.008240971955614145):0.000001):0.007836682605153317,342:0.08477601809886556):0.000001):0.013964030167979861,((((((((269:0.06275103054544441,268:0.04359927767001402):0.005777022737162269,(165:0.007210074711131992,166:0.021794453370771134):0.016826296468863678):0.002706875041043647,(167:0.022608183909774173,(168:0.025971056717862415,(((((((172:0.008198167167846413,171:0.008291805106582357):0.00944748422342852,170:0.013437109694231739):0.03244022752931059,((((((180:0.02514107177064958,(181:0.0062384345989644,179:0.005159042730523653):0.0025735159695763083):0.005775459868291858,176:0.02591916789183868):0.0028998863668978207,175:0.00707514173348128):0.009612066609388306,(174:0.003671117480752031,173:0.011065890150118345):0.017945473650873293):0.005973533087001212,(177:0.000001,178:0.007215586117239705):0.02190209265403378):0.0021511986224575816,182:0.05168932523352274):0.0013290245689819861):0.0274240005887254,(186:0.006233595886391208,187:0.026778717996855328):0.0067190144151074264):0.004209048085270972,(188:0.030163831640963163,((((192:0.048213916166542414,(194:0.03232773217765181,((195:0.005873816830773068,196:0.009046096285300603):0.000839,190:0.008245441266104908):0.0031573737967917816):0.004542170638680959):0.004370258108234936,191:0.021782106124080266):0.013160831145956618,193:0.029511691201519474):0.01984679317695908,(((220:0.017219029088017847,((219:0.02279476953226216,(((204:0.000868,203:0.0011602098196789898):0.018239211638723177,(200:0.020040527034725173,(201:0.011611543418263348,202:0.007128702893186621):0.010639840330914474):0.0029761883366854398):0.016590944339045084,(((((210:0.018265342019182396,(208:0.010898362290694491,209:0.009412250762448):0.0032195111742665213):0.000619,((211:0.007682572290046856,212:0.012234672902681947):0.0012326789405154128,(214:0.014067311145341765,213:0.0078820285803333):0.004553521235057666):0.003568566765036464):0.006836226636172019,(217:0.0018515504545953204,218:0.005069353345393286):0.01937938166091265):0.001115191976144687,(215:0.013698672086429945,216:0.0025454968859306153):0.005975498057142886):0.000001,(206:0.027049574285111146,207:0.03570432155911553):0.0068851501604915094):0.018912719509911125):0.0019530734278957308):0.00349059361418624,205:0.016387554559635253):0.04390327138481784):0.000001,((((((226:0.0028496763573620056,227:0.006292912413713328):0.016176944261539268,228:0.017002766095721863):0.007082599363301071,(((244:0.031830911898480425,(229:0.013619729594250448,(242:0.025951012419430528,241:0.059838244304580616):0.010463704673717062):0.0014355159598038393):0.000621,((230:0.010481057519637937,240:0.018684331060319963):0.006015393196409721,(239:0.01214559162725028,((238:0.0053937438524400295,(234:0.00960035202393063,(236:0.014209977519287702,(235:0.010689245026885277,237:0.0015143807824078675):0.000001):0.005886562425731543):0.000513):0.000001,((231:0.015430496254650705,233:0.0021020588542463576):0.0032507859913264467,232:0.007390448508114459):0.000001):0.001517626639931389):0.017230486269074887):0.00054):0.003362504348267908,243:0.02069956654810929):0.0019488808859132447):0.000001,(225:0.0174964260136674,224:0.010603626785316183):0.004058867101021756):0.0013797453813956684,((189:0.022434961717297863,223:0.001823862407951559):0.022881647698497386,222:0.016822081274480087):0.021140794421047816):0.003816032988917257,221:0.028042961050616644):0.0044528105433542745):0.014083416268414178,(197:0.030038962337375318,(198:0.03214985794000215,199:0.020298062377731574):0.011733872099049658):0.024830213535488293):0.01061429418838925):0.0022159963544576924):0.003482602891872745):0.000472,((169:0.039040117452555353,183:0.04713572864359733):0.0018193800500566398,(185:0.010944763332327937,184:0.008301368899804758):0.021546771347716768):0.000001):0.005480942706385872,245:0.000001):0.00039):0.02096507953018151):0.02132885454276827):0.000001,((((263:0.021781490974347412,((265:0.012317738583541259,266:0.013427607945153975):0.0076860521616308845,(267:0.010964996630431973,264:0.000001):0.01408567111261009):0.0017845692233012065):0.013792905500582578,(257:0.01771560992802275,((251:0.03508660882554155,(258:0.004009323286260446,(259:0.02070234071683674,(262:0.008094735710074212,(260:0.004533254634071952,261:0.015462601244911348):0.0017737989503856804):0.0024447467847842613):0.018340062199741294):0.008277193056910496):0.0017723049445052146,(((254:0.00688371802819769,255:0.006560925037081591):0.0036142532236534924,253:0.014878453556883442):0.002292785382447336,256:0.010722675553191187):0.000001):0.000239):0.020276758519386914):0.013938144140316662,(247:0.008949169584357392,(250:0.014081327554545088,(248:0.00539002141495628,249:0.012460796150895872):0.006866823844177546):0.0024970511374814122):0.03060446773496949):0.013348270603257538,246:0.030176026346458863):0.012104606491308118):0.000622,(272:0.022767086178558583,(270:0.0436319219221941,271:0.09130498591247796):0.016389026150469572):0.0074602195861397415):0.0021360294240724866,(((252:0.015822961875787963,163:0.0033988249432164667):0.03397070359225542,(164:0.016865714587211072,161:0.021209564972788413):0.007363116312539338):0.003956571016201327,162:0.02423444873595508):0.011167392723497122):0.02061175142068941,(((128:0.000001,(126:0.000001,129:0.010635940832002951):0.000001):0.0012564885264850982,(130:0.000001,127:0.000001):0.03829801204755944):0.0029797452232934287,(131:0.014668267463762059,(125:0.012679445801386727,124:0.000001):0.015096223642601833):0.008564970513432305):0.025534753689984906):0.000633,(((291:0.07372474921231258,(280:0.03644229322050466,(((277:0.0391664364736775,275:0.014509041504919712):0.004537928313024018,((276:0.018644545360717777,279:0.033922010306321825):0.0023367626917807213,278:0.02076898168335022):0.000579):0.008065180688643975,(274:0.01502706501336019,273:0.002449474845295401):0.02704153099120341):0.0029155886789713715):0.07169041485940925):0.000001,((288:0.010652648748046657,((286:0.002986434795776935,(283:0.026112282740359,(285:0.016201499569986854,(284:0.010611333821695348,287:0.004506988371152825):0.0014916238344633305):0.0016647903755957357):0.000001):0.000825,282:0.006069036330089481):0.015568530382082781):0.001149508903674604,(281:0.021935322477951415,(289:0.008094697746577036,290:0.0027217825153792873):0.01463186793898512):0.00052):0.051366987164503025):0.007206546525633873,((((296:0.010311582439778798,297:0.04603573560651739):0.005282527995130698,298:0.02480249514515636):0.003394883180894357,((339:0.017162512760342658,((332:0.027268795210473082,((335:0.014888719386667698,334:0.011553156521911674):0.0025605667039967778,(333:0.02247686832228791,(336:0.026062002832736127,(338:0.0015465495455144744,337:0.025599932043226647):0.004142840552419175):0.00600766579444225):0.000001):0.005499681322820352):0.005391041434566325,331:0.023145974562834782):0.005701708300851113):0.019867505947928823,(((310:0.035653746285281854,((((315:0.004628707656305764,316:0.0066307987524171505):0.006459274012938488,313:0.020173655985059925):0.001762751355090016,(((318:0.0020445744388974474,(320:0.010968356806464333,319:0.006773215951086014):0.000001):0.003541450280793889,317:0.007445579718519799):0.007283608297929596,(((327:0.0035102733395706207,326:0.003164466630347079):0.014487234824071965,(325:0.027818575438941645,(321:0.00941066403417089,(322:0.000813,323:0.0024304234464544382):0.0008):0.0038981485011228335):0.007981809864997103):0.000482,(324:0.006564251380060326,314:0.042602634334071916):0.008359715624028222):0.000075):0.003653795624070116):0.0014421035605058858,312:0.006545808456173274):0.01107628580491756):0.010098209178248222,(311:0.025145280420181555,((308:0.05339816364763528,((((300:0.05555817458562698,301:0.006177801471003658):0.005154372409321898,299:0.02432294430860179):0.008608759776937161,302:0.040531928834759):0.004142254118952391,((303:0.03479772211860587,(305:0.013792621271621489,304:0.009871228466493227):0.004146887662501236):0.008994840168072133,(307:0.028513690990922574,306:0.02549813829015004):0.0034689088676795685):0.025212645133768974):0.004270579380020307):0.008293665278806076,309:0.04743543396175314):0.005670059572657119):0.003859982762200689):0.007266970210309657,(330:0.008701952656557741,(328:0.008119472531265845,329:0.007858488865959695):0.0012787222541722851):0.015913706941011678):0.0010795101300030783):0.0016075201285913425):0.010383057802706114,((294:0.05342813335032282,(292:0.02186806047710566,293:0.018170541407070397):0.0039082870001811805):0.0022221605574830904,295:0.028551651244636315):0.000657):0.020268757290661583):0.02346399595457876):0.0020540913412242126):0.004709873634770647,340:0.04614175485652123):0.00046):0.0049040569638858274,((348:0.05023501963005071,((352:0.007651097883505205,(351:0.014308194051719908,353:0.024428628147001964):0.004085629454814781):0.0357066441729493,(349:0.011297934180221477,350:0.012332307071683226):0.028056279983006117):0.00920748401444097):0.016259176161809146,(((385:0.009649121066577945,386:0.008150649544531345):0.005689591396693034,(((((376:0.008061757930911894,(375:0.0023841836633344353,374:0.012881517755260164):0.0024012548300941876):0.0029357673582036383,((379:0.00362675972544354,377:0.0065436109644223):0.001749881904704955,(380:0.013582193426544114,378:0.007045188500657663):0.0011248661449915216):0.000577):0.000001,381:0.010727892428888181):0.012711901633661515,((363:0.05412513313643177,372:0.002937507837737476):0.0034434030697528695,373:0.016161670099130603):0.0017299263192298473):0.000001,347:0.02393648039142129):0.0020925083128454217):0.000001,((370:0.008708986187467018,371:0.04309693802514627):0.00622181888843039,((((389:0.013744014289700863,(388:0.015124529586345265,387:0.04242450821657128):0.006221085566094828):0.01965004351027939,(390:0.027927118013107446,391:0.020423457813912423):0.0025988962807222665):0.023919630119600143,382:0.03423189962449724):0.002089567076440415,(((354:0.005699891182194557,((357:0.008663437234780306,(355:0.001472290913139687,356:0.00317115838665133):0.002759484635483319):0.004821736192278113,358:0.003056547241682908):0.000001):0.021453857819355795,(((360:0.018792361846560603,366:0.02236995233648237):0.0025392660863727307,((365:0.054561823316011324,((361:0.05246989000853996,362:0.040440800695404885):0.008846265626738493,364:0.015134975447919797):0.001485676890748685):0.000151,359:0.03928310913230472):0.015196108466615229):0.026075947740901932,((368:0.013004768213742524,369:0.018129562928323614):0.018419410472864387,367:0.03150529559497181):0.0017429419301291038):0.000001):0.010308921169069247,(383:0.0044268288649791975,384:0.005664007063785751):0.03921670405789551):0.000737):0.0077041172479769375):0.000001):0.01040176581324663):0.023192179890957967):0.0023574075649258858):0.0016246409885248667,((((470:0.006100061661304375,469:0.012804880940260659):0.00400617749204087,468:0.017222223791929534):0.04309387952974154,((399:0.012471694659425497,(((452:0.03139050912357665,((454:0.021278069974849264,(455:0.010950026621833883,((458:0.0305371242709911,459:0.012135676014672173):0.003957007292468619,(457:0.02455171424751504,456:0.012761778122692649):0.000673):0.000671):0.01313752149570457):0.004940285459165152,453:0.040499149925015326):0.004563003966136222):0.028855558391739387,(397:0.015209410435489411,(395:0.000001,396:0.000001):0.012867336489575306):0.006292637338002922):0.0014668312672867201,(((((420:0.010470227444229995,(((418:0.006679180253741324,419:0.009554081123471381):0.000568,((416:0.0015995765965803642,417:0.004902569922170403):0.000001,(414:0.012314316170825498,(413:0.005196944076906913,415:0.000001):0.00331947465666283):0.003113166164034174):0.004237694791349635):0.0011793382552065228,412:0.006612351894150174):0.0016071014596705045):0.009923579106631884,(((433:0.037206667879802306,432:0.01922253804192301):0.00465276813916231,(((450:0.009068958588839677,451:0.023077880457323858):0.011369597005557223,(((448:0.004304705476572674,((((440:0.012163056352989334,444:0.013875504299819123):0.003571648231577763,((447:0.007029667175584099,(445:0.031186230857597638,441:0.000001):0.008618274139492963):0.000001,446:0.012516997325214321):0.000001):0.0015364706918974322,442:0.0028593851581982647):0.000091,(439:0.008043084210786398,((443:0.0028658815244670113,437:0.002759749393420057):0.000001,436:0.01545064514892806):0.0013527846484229407):0.000001):0.000888):0.000019,438:0.000001):0.000866,449:0.000001):0.0026316511585593376):0.002538756009058826,(434:0.01339897121566203,435:0.024278472230416782):0.004905841759570625):0.010803209060304856):0.015808909698854127,((422:0.011494345963781018,421:0.014283667399363972):0.017159336855336316,(((423:0.006085717588233586,424:0.0017323865863805056):0.000001,(427:0.010710628534777637,((430:0.000001,429:0.024134265531105367):0.0030576607104087846,428:0.000001):0.0031649506652017363):0.003014344892030258):0.000001,(425:0.006301788084721901,(426:0.014428786711070911,431:0.03263234690573059):0.000001):0.0037259644505455132):0.017682100305084117):0.024958818125840547):0.006349453860124922):0.0023280496173127673,((((408:0.03606490766618537,409:0.008942811565358868):0.0030348322142672583,((406:0.0026032237217336364,407:0.002043973125406911):0.014117607741236535,(410:0.000001,411:0.021459082140158677):0.01533542095551506):0.0049113323651064624):0.000001,(404:0.03474722392564562,405:0.010897661556513933):0.008424381128920567):0.000001,403:0.011148923517385466):0.007668043762526353):0.0027759788008694638,(401:0.01917447860377048,(400:0.011277307195265096,402:0.007826312516580917):0.009240921980882373):0.025352115144179798):0.009342656371405557,398:0.04524809497009079):0.000187):0.0010461570821764404):0.006097106818115243,(392:0.025170917555169516,(393:0.011050060882656079,394:0.008818164812179232):0.005899132872361861):0.009171643653633092):0.0027446052929328574):0.00045,(112:0.008969509353507465,(((467:0.013291418607046695,466:0.01697373872628168):0.022250987879747514,465:0.029737640293457438):0.011405449874079055,((462:0.000819,463:0.000001):0.0043946543221149055,(460:0.021272483061506826,(464:0.0038534725192776943,461:0.017311846306921414):0.000001):0.000001):0.0184653176435923):0.017018037622271984):0.002043222080111773):0.000001):0.0011215165492071686):0.0011731314770145765,120:0.007618579577768336):0.000465):0.0035739195665919913):0.000001,((481:0.009375651235775115,(479:0.008329055230401408,480:0.009683125083013009):0.013439264650808304):0.008950770032401086,(476:0.011096602081128667,(477:0.007120666640818364,478:0.015543945456328858):0.004630550217452963):0.015065635454657845):0.00511251052928322):0.000571,(((494:0.00417811074735556,493:0.007263561981961516):0.004841816910955021,(496:0.004584639165289553,495:0.005310923264124465):0.006249166731265379):0.0070837352719699005,((482:0.01158481289435967,((486:0.006897343671768016,(487:0.021143236816710008,488:0.013723693177910369):0.004406203120217765):0.011821001129110675,(483:0.02746357574421841,(485:0.016724088457720335,484:0.04618800658343591):0.000001):0.0017699165295353967):0.0010326141896345128):0.005890525476272992,(489:0.0163462097017597,(490:0.01900570380978564,(492:0.004078226123712482,491:0.005008876605913951):0.021556016713953755):0.024037215246070737):0.0012888226104565683):0.00054):0.000514):0.028800279427873936,((((621:0.044738321038079835,((((((513:0.0260118979143025,514:0.005564320858451947):0.014149518317884503,515:0.010750885025678482):0.005290532110250612,516:0.013312359557722987):0.005587674934386947,(((507:0.014791363126254451,509:0.012783850398833058):0.0014245604201495298,(506:0.01878474894069,511:0.007655642625555724):0.0010570749575225797):0.001774118773114178,(510:0.02258299652154404,512:0.00689909580702121):0.002167725962878936):0.004520512930492086):0.005988410515625996,(((521:0.013252597181461203,520:0.022563486185812054):0.003013683597004058,(525:0.010100583665247333,((523:0.009851908293790748,522:0.010381934638314494):0.000001,524:0.004320037495494133):0.000001):0.0018562097142695818):0.0010899176521048074,(519:0.02363914529661539,(518:0.007122982040361013,517:0.005786462003811365):0.0026397835157420486):0.0011383939510326631):0.000796):0.000001,(505:0.008723508461273293,504:0.005936586749810692):0.006390800687321629):0.004648947615107197):0.0005,(541:0.004129910598439146,(527:0.010231227011470488,(526:0.008659993639140294,(531:0.003574924773129444,(528:0.03268075578658249,(529:0.02100528458760989,530:0.012003320967719857):0.0019293320693527254):0.0018084880591584546):0.000001):0.000001):0.004029403263723403):0.000001):0.000985,(((542:0.005797753870436175,(((608:0.020073909200169663,609:0.006727416561599998):0.000417,(((600:0.0081464779458809,(598:0.011134181238596995,599:0.007075406946859397):0.008620555345283264):0.0011533875006553328,((((((588:0.006265095148817579,587:0.013983055405873763):0.000001,(590:0.0023561464222437182,(589:0.0114954915169207,591:0.000001):0.006864924960807728):0.008525986835998452):0.0031155121403001456,(584:0.02162081619401479,585:0.006363257121908092):0.006825875276494941):0.00359491383376512,(560:0.000001,(550:0.000001,((592:0.007095797858801131,(596:0.004818962931581574,(579:0.03064797092014411,597:0.004248603691312404):0.0020407007522985575):0.000983):0.003037168749984352,((595:0.0035799850536547095,((((559:0.006378014947503906,558:0.012611743086853712):0.035809043486493844,((576:0.012461790583236557,(577:0.008742179596241509,578:0.011167040064863656):0.0013473531901534587):0.000001,(((571:0.008135410900506602,((574:0.002983096227399175,(((555:0.000001,562:0.001109852192312543):0.0010854181841387764,575:0.007009065448096907):0.001093908954660832,573:0.0028851248432540384):0.000001):0.0013115707603159805,572:0.015116271520340487):0.000001):0.000512,((566:0.002170875021848265,(565:0.0029313344386761304,569:0.004330996560005261):0.000001):0.000001,((563:0.0021689354714170845,(564:0.002029590231674667,568:0.008207791225172543):0.000001):0.0010069628043882408,567:0.00492574489069096):0.000001):0.000001):0.000001,(561:0.0061928544598242544,570:0.0028889041881270446):0.000001):0.0011429921649385227):0.000588):0.002902569774192744,((((546:0.0042913841524998345,(549:0.023421191888052462,548:0.004410409095179611):0.000001):0.001867153890510288,(593:0.010510422409795736,557:0.004204544377069242):0.0053685399011383465):0.0017219023761195272,((552:0.010330771815815687,556:0.015326217240265332):0.000001,(554:0.0018056958886271607,553:0.013907570241288253):0.000001):0.003693675397072246):0.000888,(581:0.006522456874852059,580:0.0058813089159749764):0.005298333328753405):0.0010013712388259577):0.0011549497079532635,(582:0.013430139712719925,583:0.011071609947789688):0.0017841500567921578):0.000001):0.000001,(586:0.005756319081479103,594:0.007184027815876938):0.004309707543784633):0.000001):0.000001):0.000001):0.0014335667638848823):0.005217980351957135,545:0.0031553584922236052):0.0030219382832805215,(508:0.000001,(547:0.000001,544:0.004754658051811632):0.000001):0.000001):0.003023215211116414):0.000905,(((602:0.000001,601:0.000662):0.000085,(603:0.02997639879022944,604:0.0012718277218368816):0.000003):0.009277560638478129,(605:0.00554764477699734,(606:0.003321653961985586,607:0.009194288601140313):0.0033139942523135566):0.005907455038787473):0.0019333245447982798):0.000504):0.006677134268890598,(551:0.007751044241195659,543:0.014506002877579706):0.00002):0.0021297147675829065):0.001405794948915005,((540:0.009490462981653599,(537:0.010155058783590895,539:0.004360942509545213):0.000001):0.000713,538:0.004355764024021756):0.007130612832733111):0.000001,((532:0.013096552435685542,(((617:0.015889627916721414,(612:0.00997514009050596,((613:0.000001,(616:0.000001,615:0.002119763556032662):0.000509):0.000001,614:0.00985912496961723):0.004385738765635042):0.0021477256695054936):0.004703892939075396,(620:0.011585818460217025,(619:0.01606700657593934,618:0.006964718358597531):0.011967817238629556):0.0022018452260614886):0.0024461932052920647,((535:0.0023506778830790997,(534:0.009752090080683973,533:0.005691434106283491):0.0013194340900303284):0.004306250699439068,536:0.010950462124268708):0.000001):0.0027601171884139766):0.000001,(611:0.01738060823053725,610:0.019745005934795442):0.002611289453030671):0.000001):0.00513060268919558):0.006358867534306351,((497:0.024506539042157917,(500:0.010710263758186173,(498:0.011463907915817497,499:0.018284517199018566):0.008224863258306148):0.00984531154347628):0.000001,((503:0.015890670805888213,502:0.0240277125130298):0.00142238598508292,501:0.01739215648558684):0.005109250859378658):0.0011598615663591205):0.008846444536815008):0.00361599075571684,((633:0.03162560862708259,((((629:0.00652815833388118,626:0.022661843285877843):0.0020584100585266233,((630:0.012255443546981205,(631:0.008731505159925969,(627:0.010824289388599626,628:0.004738768514813239):0.002059632149567877):0.004793947355548006):0.000001,(625:0.009767351958423496,(623:0.005778886595886363,624:0.009719575318939237):0.009648698234354026):0.000914):0.000001):0.009757901913127878,632:0.01901092294010499):0.0036118943936047344,(622:0.01198478957833877,634:0.038962650112906866):0.007899206067200465):0.004439194494178118):0.008388442674231734,635:0.02367232579376165):0.0223184442291295):0.0032122451713167558):0.0010075965570221922):0.01153151559391319,(((((19:0.011291480778376219,20:0.0010694183720988994):0.015407955052436348,((18:0.01671592661097721,17:0.0127884068075516):0.0136136351569501,((11:0.0628766500325639,((16:0.037021440276583696,(12:0.08201068082741031,13:0.03888155574082516):0.012138936352761585):0.000001,(14:0.06501386748971358,15:0.045693831352503475):0.007988109436974956):0.0010650953548261672):0.0182488983115002,10:0.0427005243246871):0.002695155460321418):0.00461781057278512):0.00305646962778009,8:0.022971219948989003):0.0034833636143089576,9:0.06127262238028104):0.011182871832359208,7:0.02605591880771305):0.08333815399175605):0.0030659563520627365,(1:0.05548314417225596,((6:0.01795206511657395,5:0.015770740281080504):0.029953282199680648,((3:0.019186808690309892,4:0.005327317195856655):0.018553816116865334,2:0.03475798028890736):0.0031943702736178473):0.044428715445373364):0.001748181195123762):0.01507263311681802,((636:0.22990851606676954,(638:0.17019883918390216,(639:0.13455955073805378,637:0.14605048113809171):0.008341917440292255):0.014283149870659425):0.013180737840073436,((((653:0.04948475952917456,652:0.02539238536221055):0.012242628693556723,((660:0.04832594780469085,659:0.04919639443547241):0.057577216499312064,((662:0.04542249642983301,661:0.05683075236315256):0.04571463079492912,(658:0.026357505764948455,((657:0.012075595162720266,656:0.020608221204797585):0.022882541803424587,(654:0.008992732675838333,655:0.02242689465992346):0.03290715416294138):0.0021884234038021433):0.007798202659520544):0.0020105611469269586):0.0012416284443158905):0.03886511191185016,(640:0.06620771465820145,(((647:0.015284081036568115,((648:0.01144394216437854,649:0.009945152234262402):0.007613340727732791,(651:0.029953154220546813,650:0.03533682196683559):0.028593900365906866):0.0056465694080991185):0.0055556847674113775,((644:0.09854691315770495,643:0.0032723870509885128):0.0394267818495191,(646:0.0030915775953906824,645:0.005249802050670024):0.02851392592465424):0.0038823600122653646):0.00828790408552395,(642:0.005022435734938117,641:0.0028743353127697433):0.06954115828466845):0.024182727722231907):0.02079430367660014):0.003717125194722554,((663:0.052420036039313334,664:0.08500559564796889):0.022691952744458045,(((665:0.009298238269688279,666:0.015611438386345407):0.05478716327509589,((669:0.08303974402683781,670:0.10228475154317142):0.06376817241887581,((667:0.005592838661476382,668:0.0354104473042672):0.0446782650284234,(671:0.018599592462981908,672:0.03072808249042086):0.014571947391935364):0.00401722689130427):0.016931469134205162):0.012355551893708313,(((677:0.024695927790149376,676:0.02528140953413426):0.042255992486629396,(673:0.03330951128989125,674:0.01620631624476287):0.08048741288238051):0.000001,(675:0.08626750102069501,678:0.06575285299357267):0.006653755120189395):0.002835715003012852):0.012885760320918606):0.01805357170720253):0.0030894675381879623):0.01507263311681802);
	TREE PHYLIP_16 = (((((((32:0.017114457903588495,((((26:0.02363859056707432,(27:0.02072117426127646,(28:0.021637113677786115,(29:0.005432852319338886,30:0.009166776384595489):0.00071):0.000001):0.00355289710060026):0.016210857750932804,25:0.02694897103965749):0.006723339079081549,((23:0.031893962088139015,(21:0.013614865699480748,24:0.028971272613992797):0.003930448957789744):0.0033395116025429013,22:0.03878843180087719):0.005336663566979105):0.014890136707048076,31:0.023577146884159766):0.0019705985319004448):0.03623457516785171,((((((97:0.0036718192912390344,101:0.0038383047870558912):0.00091,102:0.00685645125498378):0.000001,(100:0.0037892860662537223,(99:0.002857120106690283,98:0.006124271200799838):0.0035955674672532526):0.002175996495961247):0.002882621615393059,(89:0.009251692864261299,(103:0.007658708785105275,104:0.038162888051636056):0.000001):0.000732):0.00072,((((88:0.0051428471082550515,(87:0.0022588825890918645,86:0.009911778175647125):0.000147):0.004421546031994958,(((((65:0.005567311287268206,(((63:0.00533950787482532,64:0.009183909325607127):0.00225650779449731,(68:0.01478340585806595,(69:0.004558554303162499,(70:0.0024635687009582083,71:0.006877921662338701):0.000001):0.000001):0.00067):0.000665,((80:0.006184038796473824,(79:0.0020344808118042687,(75:0.0031249666557895918,78:0.005919923893616016):0.002531373301343155):0.0011202905260331586):0.000001,((82:0.006342998028770082,(77:0.008069063058553943,81:0.014624537862388204):0.000643):0.0015811549308681007,(73:0.01131184773272868,(72:0.008311118160767284,76:0.016441361667139255):0.0013207172193587682):0.002195074080177283):0.000001):0.0016252437351548389):0.000201):0.000001,(66:0.005428213295663464,67:0.009327717230067006):0.0014256686539728684):0.000276,(((56:0.002125230195885558,(55:0.00919350249978386,(74:0.000001,(57:0.002813582216182256,(59:0.0030880183385575033,58:0.0023038256492169656):0.000766):0.0014051101548679017):0.000001):0.000001):0.002106043568154425,(60:0.012985377676344962,61:0.010778041556222218):0.0021245073815043918):0.003695915143391926,((((45:0.01115845056016026,46:0.004561951827662333):0.0015664530949083613,(40:0.008401310501014484,(41:0.00997492631015803,((43:0.000001,44:0.0015117122147475367):0.000755,42:0.004579391322800192):0.001956677803940239):0.000001):0.003208526629471505):0.000001,(((48:0.0015213201769203567,38:0.0027054441038075016):0.000001,47:0.0030385998486385005):0.000001,(49:0.008155288989195531,39:0.001244210199694571):0.000001):0.000595):0.001587548199562926,(((54:0.002171704274281373,53:0.006135581327469676):0.003277931391374302,(51:0.000001,52:0.005341007796111394):0.007635904756593345):0.000001,50:0.0045840369146192776):0.0033020520034964724):0.0031076558219819304):0.000001):0.000525,62:0.004215923040836215):0.000001,((84:0.002668809074161173,83:0.000983):0.000001,85:0.0038003149303279):0.004928589473335986):0.000942):0.0036379244076368434,((90:0.011669471806744705,91:0.0023192220163374116):0.000705,(93:0.012225374230333656,92:0.006277167159892112):0.004065967537291563):0.0027335684963132934):0.000534,(34:0.01723560941435441,((96:0.007835711040119533,95:0.01152389475099785):0.004253718785534264,94:0.0094911795663645):0.00475069596186227):0.001902557665579057):0.002007226686329981):0.0016925618203320295,((36:0.02150990808452485,37:0.010733859896647727):0.0023661625165216304,((35:0.007949504840397463,105:0.013975027755832073):0.0013710640345321046,((106:0.000691,107:0.011133149629553913):0.03702702621574686,((109:0.003341989538225352,108:0.0031072059163750367):0.004009643677479963,(111:0.010834815892021645,110:0.013997858641852795):0.003047047162583559):0.002628331486241587):0.009968106790192515):0.000001):0.000092):0.05778735919166623):0.000583,((((((494:0.007007260822444469,493:0.006377100875173003):0.008392084536960786,(496:0.006200586197151595,495:0.005451412170788857):0.007534688878926802):0.003260272250003799,(((481:0.008962973939559152,(479:0.0062041959105955885,480:0.007086393667125363):0.012275276253920681):0.013528482325281548,(476:0.012057786351463177,(477:0.008893750579861493,478:0.007806682446201354):0.005937713347409716):0.012207242031382405):0.004646367126523791,((482:0.010133266682958405,((486:0.010808049129342995,(487:0.01679439961744714,488:0.01004246961171563):0.00167012168170033):0.0120760988283753,(483:0.021596840585829356,(485:0.000001,484:0.02242197465667708):0.02123948468307626):0.000384):0.000581):0.0033797153017286973,(489:0.021649740223181026,(490:0.022655344285980396,(492:0.0068466283798929205,491:0.0057970482743010055):0.017158142940744085):0.021956348482523657):0.0019905765724847866):0.0015571792603477584):0.0014528162000836142):0.000001,((473:0.0043488155613166084,(474:0.009272245611923819,475:0.006939919476964853):0.0016680021130408488):0.0052612198412407335,((471:0.013361137065963459,472:0.007505238044918922):0.01460936414431674,((((118:0.0042087352186045476,((115:0.000747,(114:0.000747,117:0.006011450614880361):0.000001):0.000001,113:0.005798123527553859):0.000001):0.0024997746807716528,116:0.0022443804496255675):0.005000793395126376,(((123:0.01175045296775918,(122:0.0035138174138249034,121:0.031043848725477285):0.0047201321696865965):0.01389575691920663,(((470:0.0059106914082412915,(469:0.00935550854205978,468:0.029306934377186778):0.00074):0.04433448778661668,(((342:0.06313915751823848,(341:0.01596940624867157,((346:0.01090381572041412,345:0.017931825035441037):0.0049034000313310545,344:0.03166545994143796):0.010495762269440838):0.000001):0.02410600835342776,340:0.04546781749902724):0.000001,(((146:0.000001,((((149:0.06789075800943369,145:0.014719604187719837):0.009836112839443916,(156:0.000001,144:0.015219974104370997):0.000001):0.004840390869834151,(157:0.000001,(158:0.013729040095310393,159:0.006770644615077744):0.000001):0.000001):0.009683415894027315,(((147:0.000001,148:0.000001):0.000001,((140:0.03940065547972684,((142:0.015611788893164703,143:0.007710564638445386):0.000001,141:0.023468317225637077):0.000001):0.03944930240165117,150:0.02287048939415216):0.000001):0.000001,((155:0.027659759254346848,(153:0.04239949378877971,154:0.0059328634728659235):0.014659009835974294):0.000001,(151:0.000001,152:0.027676648755339768):0.006774188810620182):0.000001):0.000001):0.004865784693459569):0.04001931343281875,(((139:0.08762603334426979,160:0.0711412857064254):0.007696172221048262,(134:0.000001,((135:0.08114702488063381,(136:0.019865287902349413,137:0.000001):0.06287472499448347):0.03845661565410612,138:0.07274966413462734):0.019675177075555002):0.027652661810919958):0.002222059729733746,((119:0.10199358560706087,(132:0.007289881465188329,133:0.000001):0.05180030119553178):0.011429668404548309,343:0.08712094847057375):0.000001):0.00501856248826134):0.00858716523667137,(((((((167:0.042270075933199924,(168:0.026531928008153065,((((((((180:0.026204700204746252,(181:0.0038210878246582474,179:0.000627):0.0032356342751365687):0.008544135654299567,176:0.028893533865277866):0.0015333615506962464,175:0.008602233843847087):0.007671226502204874,(174:0.004751971259192982,173:0.015073514010806107):0.007989743817422958):0.0049116920833263775,((((172:0.011601718130661819,171:0.007565752715225028):0.0022399413208388365,170:0.013503578192054156):0.02376068406097487,(177:0.000001,178:0.004423805455330602):0.027016137146759777):0.000001,182:0.03603317282838488):0.001924792115443475):0.02640038505831649,(169:0.02212957222438886,(186:0.009305511813509722,187:0.02777642002141444):0.01198851364558263):0.0019040899288876153):0.00494131118721548,(245:0.000001,(183:0.05075167985602492,(185:0.013954328540656953,184:0.005541823305976703):0.012754372000512583):0.004699360752172003):0.000001):0.000549,((((((((244:0.030055796388103503,(((239:0.005445994552872568,(((232:0.00852403390674466,234:0.006226828142790197):0.000509,(237:0.0023285450520275,(236:0.015541156366861634,235:0.007334805924719691):0.0013632096521243664):0.006205109903623092):0.000001,((231:0.009625765110253513,233:0.004507929099360185):0.0014181849964003499,238:0.0047488398613785895):0.000347):0.00069):0.014081545817468072,230:0.021195346167234817):0.003519507905632692,(242:0.016106017009456814,241:0.04831807203782214):0.011641809432997736):0.001694547256619252):0.0011305577187980759,240:0.014845891869985155):0.0015402775348040357,229:0.015109460471817278):0.0011399669969368014,243:0.014632117137565665):0.0011214126177651008,(((225:0.013717350598424181,224:0.008800727100029142):0.006370334248611036,((226:0.005579719217637495,227:0.0025735182986585843):0.011906456084991057,228:0.011992279979875514):0.011762237674799862):0.000498,((189:0.000001,223:0.006183170231484093):0.013728199783543818,222:0.012325021152712539):0.02105397001066446):0.000736):0.002339564750980865,((220:0.00869996395649423,221:0.01561485212697145):0.006473722922214725,((((((208:0.013437150601799116,209:0.01844321858338546):0.003606649568240163,((210:0.01633271872123185,(207:0.030890985920638738,206:0.022060897908144025):0.0018366897512520014):0.0027575531275836006,((211:0.014545208870298318,212:0.0072577209886245):0.000703,(214:0.01997768171991223,213:0.016310082326696822):0.001556395930658165):0.0065721372557448355):0.000461):0.004408120415525926,(217:0.000001,218:0.0024098904139509673):0.016660162973192852):0.000001,(215:0.013387989244065342,216:0.010690884445078755):0.0034378017349086906):0.015092776492845822,(205:0.02839012989166317,(200:0.016886791118041963,((201:0.01228652463276566,202:0.006876057730946942):0.00504204294795813,(204:0.0036035446786347146,203:0.0013683325165194072):0.015096986686181259):0.001302564342035):0.005055334928589279):0.002901714595780888):0.000051,219:0.02100117504550511):0.04262508274565589):0.003606297778519789):0.015344151206402678,(197:0.026961764542226437,(198:0.02662375140091511,199:0.029491474068131695):0.010650309025386304):0.029615852644415394):0.003966992896037423,(188:0.03492403687530679,((192:0.039383352561932684,((193:0.0240257445085644,194:0.03059840761332329):0.009220045260722187,((195:0.005612860649287724,196:0.008642282172848119):0.0010954974391489361,190:0.005639208788914347):0.000122):0.0026325343723739496):0.0053307017537155155,191:0.018593953430932425):0.024468393444837283):0.0016090987123656764):0.004806929116672667):0.00853357663070403):0.01871840507975887):0.021040773286310176,(165:0.000001,166:0.025322753593703493):0.018676416523747977):0.004200126683323184,(268:0.054317366822716304,(((((267:0.014674030527211137,264:0.003055078314511305):0.011421451451986976,(263:0.019793117361111067,(265:0.014034179813073826,266:0.014071895389034722):0.0055474483075997555):0.002005557893397047):0.011438837289488852,(257:0.019747238195096634,((251:0.027534931878531066,(258:0.010558317793834555,(259:0.02582042149195754,(262:0.0044617389923539185,(260:0.000001,261:0.020506397989720395):0.004590188898067167):0.0020420318642186126):0.019109490322232595):0.0038672517788081572):0.0027580219023926097,(((254:0.011332315602329505,255:0.010025875001358632):0.004514568618977763,253:0.010985467019487554):0.003488246068419277,256:0.0120384171832155):0.000001):0.004009237356284516):0.024113212481532847):0.012386932125859913,(247:0.00885289966517442,(250:0.0094038844514487,(248:0.005452992013253326,249:0.005956980065390835):0.0018882576220795118):0.0033704366672786304):0.026144284972022803):0.012354883273920078,246:0.040497529729461315):0.01185947439656823):0.00257665967919563):0.000558,(272:0.02161842004794904,(270:0.05747736949568977,271:0.10293374605088562):0.007020465816216335):0.006351702495700016):0.000001,(269:0.0735256660961898,(((252:0.01822675978093719,163:0.0031932436070854844):0.025578195516349073,164:0.012887494716390845):0.005939602458587428,(161:0.01704041502561225,162:0.02376476813424796):0.005200183863813841):0.009145510890110783):0.0024757355797992314):0.016790664344787952,((130:0.03151061471251034,(129:0.016301542330895136,((127:0.058160101177848325,128:0.000001):0.006855676034805141,126:0.000001):0.006862780394382025):0.0011120339595209721):0.000722,(131:0.015627617091724024,(125:0.01433647590837903,124:0.0034595217548511305):0.019205700160856317):0.002250965997995819):0.020793473895684055):0.00103389889146651,(((291:0.07405139448459515,(((277:0.04121677562406913,275:0.017335491301816996):0.002790761984018266,(276:0.02380147787361279,(279:0.01930796483918055,278:0.01777710066804548):0.0035833646106526165):0.0026254366863539404):0.003680243623912856,((274:0.007893744906699668,273:0.0025372135769445884):0.021553858866738933,280:0.031984887871803265):0.005784989203997761):0.07167887800654894):0.0037620167912021663,(((289:0.01442915698230537,290:0.000564):0.019454669633189765,((286:0.003741602977499775,(283:0.018210097382199975,(285:0.01703943357344173,(284:0.012202795265215177,287:0.0075805250608986085):0.000711):0.0010435077790015676):0.000001):0.00104556701019237,282:0.005712008020593167):0.009871277471917635):0.001215525828943201,(281:0.0195060439566255,288:0.021300433213289293):0.0036667640679243383):0.04504085961391653):0.007337414199497583,((((311:0.01891829371485697,314:0.020551206532734248):0.008047504158978475,((310:0.04552517812325048,(((308:0.030734942868282843,(301:0.013716602563018253,299:0.023629052643099707):0.004739542895322471):0.0018930331556441023,(302:0.040156880762853384,((303:0.02972787952214336,(305:0.01381138973546345,304:0.009401702984525728):0.007025219633294316):0.010720115271090735,(307:0.02175192297958467,306:0.022279069362462676):0.005270903804824932):0.0202416049704139):0.0027026736340292202):0.010103659475749415,300:0.05318050370770426):0.006207597323427773):0.0031050779091541404,309:0.055725487890463846):0.00789390479288172):0.008053407553365357,((((330:0.006492209220983988,(328:0.009704482453562055,329:0.0037658162365138944):0.000972):0.013485926227656823,(339:0.017101642518133963,((332:0.024612156637403824,((333:0.01358849477937293,(334:0.025532864793326164,(338:0.006301970356747852,337:0.025521629265945603):0.007437265881423352):0.000001):0.000001,(335:0.01114162857498462,336:0.0198183141677872):0.0020407828686710545):0.007252956760904154):0.008091338102932239,331:0.034098587006619975):0.0034610749310593015):0.01726136883114139):0.003665101380089659,((296:0.013617323811487173,297:0.049803493886873586):0.006693784230225079,298:0.028992615642763054):0.006014125325615579):0.0033929031586768703,((((315:0.00961484069096549,316:0.007195977447632934):0.010274510332701587,313:0.015040471959593852):0.006629316667186395,((324:0.006828548754415519,((327:0.0018447752786279708,326:0.005937845158098908):0.008090717132557431,((319:0.004835495710343684,(318:0.0016769690295534675,317:0.004546955798251307):0.000438):0.002056055567975537,320:0.021808550847194647):0.008236742471148863):0.0020607701742350578):0.000001,(325:0.032548059487520375,(321:0.00762597662135073,(322:0.000001,323:0.0025294776711273217):0.004261498805884815):0.0037391250454775326):0.007734402887105524):0.0033526719468593724):0.004016022348294935,312:0.011171918481818886):0.01663298730800356):0.002422495283583705):0.013116716079524207,((295:0.026242290181425324,292:0.01672390630262715):0.003792668860068121,(294:0.05353343582081597,293:0.01693596250210327):0.004251691538281156):0.002564534447333668):0.022641854594502294):0.016935475403944987):0.0014133723987489353):0.0037920077597296217):0.003630903334140961):0.000928,((((395:0.005327543529175101,(452:0.0320586740197701,((454:0.019510722816747345,((455:0.014591707642064902,((458:0.03375227776755231,459:0.016755867621751873):0.004594314172163938,457:0.023930499235693094):0.000001):0.004808040589947898,456:0.013678145419022757):0.015276614379653533):0.0057469559516401866,453:0.040601799691754814):0.004307456463433624):0.025754493829641224):0.000001,((397:0.01185251636761352,396:0.017473345135656376):0.006209441438818996,(((((420:0.007463127139086856,(((((416:0.002553906929011846,417:0.005961559902170185):0.000727,415:0.0031017665891659315):0.002623919780266348,(414:0.009841709289350856,413:0.002689119744474657):0.003748042531160759):0.0026843213359986676,(418:0.013919493893225256,419:0.010605609636798366):0.000912):0.000001,412:0.005998620240742375):0.0018360130337734808):0.01174888158609444,(((433:0.03480118446279207,432:0.006929890457952684):0.00806625261427061,((450:0.008931093072917532,451:0.0200862255531529):0.0064990625184341375,((((434:0.011545092213866686,435:0.02371519556832833):0.0029901920054575793,((((443:0.000001,437:0.000001):0.000001,436:0.007515192377158298):0.0031666511133407547,((447:0.000001,(441:0.0037094093262562237,((440:0.0015096736676864866,444:0.020339515688301568):0.0014346389835171738,(445:0.03919015397404779,446:0.000001):0.010742403063483149):0.000487):0.0010839130496467445):0.000001,442:0.0014299594875761899):0.000001):0.000658,439:0.007470344274192853):0.0027492774275129127):0.000001,(449:0.001430928072248714,448:0.008642981917734311):0.000001):0.0017455479957293575,438:0.023080444448268428):0.000303):0.017791835801883347):0.01246346817581026,((422:0.024866575499313842,421:0.015444135400321893):0.019188861533876986,((((423:0.000001,428:0.004590264659378267):0.000808,(431:0.013166168212611592,(430:0.000001,429:0.01590171604245149):0.000001):0.031857659598916725):0.004252669077858856,(424:0.005393537998006009,(425:0.006693336868516831,426:0.00874106172370267):0.000001):0.0046308552206888965):0.001942398632859291,427:0.0057220448613751985):0.02195537819760382):0.01890321810244535):0.007713327161415721):0.000484,(((((408:0.031059108041318142,(406:0.0037042324859598193,407:0.004285154088301391):0.01319864012860689):0.000824,(410:0.003037827069825148,411:0.015477849083995503):0.01216499138474407):0.000435,(403:0.012580050268688348,(404:0.0526527821143461,405:0.013698341362751172):0.0063522464850704315):0.0012480544465027035):0.000505,409:0.01191131235281964):0.0073386639466753705,(401:0.009343725636196726,(400:0.0102845564520693,402:0.008632140329194966):0.000001):0.029987302327774763):0.002132387555283885):0.010573381853004273,398:0.04451479839606503):0.0035879393871320643,399:0.021195021655739707):0.001223905563688514):0.002258120270794183):0.0027617899730132418,(392:0.023724101770453122,(393:0.010572366171846467,394:0.014502137750630351):0.002186070218698968):0.004856487872379059):0.0020315246503606267,(((348:0.053173004588686124,((351:0.019566572967692934,(353:0.016830464783032163,352:0.014487700295567542):0.003654044147847474):0.02296791272597892,(349:0.014784380712125834,350:0.011842340716411211):0.03534928041316238):0.005868249416781155):0.019000297722949366,((363:0.05828885859033534,((370:0.005178642847109281,371:0.03910998429915594):0.0034473021444911558,((((366:0.029324317618321553,((365:0.03347201532167876,364:0.02701335498770369):0.005777115099616944,(((361:0.03652020055376008,359:0.03797019346741401):0.0022178254274721524,360:0.019333226898337868):0.006586985314617621,362:0.05691537886492737):0.010449459208729993):0.004114418942235662):0.02156614807862809,(368:0.01711788106918271,369:0.015467548133726078):0.015984117170023036):0.000001,((354:0.013489887304080583,((357:0.006525648872653546,(355:0.002530986417471184,356:0.000812):0.0012192346511400625):0.004474078843933581,358:0.004515688833063673):0.000001):0.015577280816526694,367:0.03868080496079359):0.000714):0.012074604380553865,(((385:0.011056471661787172,386:0.01066327959899881):0.000001,((389:0.01853537117685684,(388:0.01725069617825738,387:0.03695560746932075):0.007434378359675294):0.025684748792732075,(390:0.019337489245802413,391:0.014367305704949665):0.0068916468621063):0.02185120736430264):0.006726011359914588,((383:0.007546946223896136,384:0.006003541217227411):0.047063149622869054,((373:0.016063561399270027,372:0.013172403152015944):0.000001,(((375:0.004880438975334717,379:0.00824989277044954):0.00075,(377:0.010619494082439415,((381:0.016621328173794546,(380:0.013589105221545252,378:0.0073627914835661485):0.000001):0.0013123583959503476,(376:0.008584009102345889,374:0.01288614825887017):0.001849589079892486):0.0018107849965165192):0.0012058914513775622):0.003750170058041592,382:0.04158277416942204):0.0013838602772847832):0.00341688658736471):0.000523):0.002695139040527695):0.006718701243353523):0.007105722452586315):0.000001,347:0.027130913818602557):0.008340146815189816):0.027740075800343905,(((467:0.015337958345014946,466:0.025872548332759805):0.01700977376497514,465:0.03554196457111162):0.020562435352429267,(((462:0.0016460555715324427,463:0.000001):0.005005297657210993,(460:0.013507394734056986,461:0.01624778328667611):0.000809):0.000001,464:0.002392463345530878):0.019991074012601084):0.0169228154763695):0.0036625453629814406):0.000001):0.0012103169499330282):0.000001,120:0.011497483804033506):0.0016685179346257635):0.000001,112:0.004638184325771102):0.001164383437948945):0.001725097003971711):0.004096295042571108):0.022445309577238753,((502:0.021459624371906266,(501:0.0177781897964066,503:0.009037191960408343):0.00032):0.00525793736043864,((((((((525:0.008126035851994512,((523:0.0010854714437656145,522:0.006366373743537505):0.009046470755128098,524:0.006670277631786654):0.000001):0.002936975572448417,520:0.021816037998375663):0.000001,(519:0.019667048273846487,518:0.00802948493172607):0.0032680526182676728):0.001323219698232196,(((((513:0.016031611956691852,514:0.015285581750616133):0.004916821227454338,515:0.009122789517515294):0.0036495528445451004,516:0.01655494040866944):0.0029480278226305984,(((507:0.02865317262189394,512:0.007717245686966088):0.000001,(506:0.015151971193677682,511:0.005564764831587448):0.002505780881360061):0.000001,(510:0.020279376388486876,509:0.012075061671316209):0.000979):0.005161931437741945):0.0022542719437366725,(517:0.010724616692254742,521:0.006626746426493527):0.004627955262149149):0.001126402830019231):0.003625695775173731,(541:0.003946502151616911,(505:0.0011790016772223403,504:0.000001):0.004657070417428616):0.002689506717720381):0.005248669817591104,((527:0.013135448313022938,(528:0.034269492869210626,(529:0.011697450100468063,530:0.010669888820467476):0.005766489131912203):0.003321341262768697):0.000001,(531:0.0014616824494231057,526:0.010976370612414247):0.000001):0.0010176251268147328):0.000001,(621:0.046312423459972815,((532:0.012615572519311441,(536:0.013403264951759404,(542:0.003698064623947945,(((608:0.014838154946616366,609:0.013241539257359089):0.000385,(((544:0.005735160818934276,(600:0.008999494639792608,(545:0.005740701097575892,(587:0.01130924977813482,(583:0.016863787051908524,(((((((591:0.000001,589:0.009481740751927032):0.0025271804469488915,590:0.000815):0.001684664956500133,(588:0.004918459069738271,(584:0.018306705467064848,585:0.0020259801193036092):0.0020431281882722124):0.0030435383896678975):0.000001,(586:0.0022252843371145946,594:0.008744676919614253):0.002374536072711912):0.000642,(595:0.005278619240756661,582:0.018017851701614553):0.000677):0.000001,(592:0.009078889933822321,(596:0.00505434047286158,597:0.01015806820376209):0.00094):0.0029627597580782873):0.000001,((581:0.007761102968021513,580:0.005390814100758521):0.000001,((((547:0.000001,(560:0.000001,((((572:0.016399283020413706,567:0.0012891164737638937):0.0017863213501383079,((((577:0.0025865002458457967,(559:0.007140480641881344,558:0.01833550988426598):0.03581529775347074):0.0026616777721420555,576:0.009828938702505648):0.000001,571:0.009138974468057549):0.00066,569:0.0019516883744771065):0.000001):0.000001,(570:0.003575851553751378,578:0.0069715627816614835):0.004090747774743893):0.000001,((568:0.00825409307897988,((573:0.006818931426333009,574:0.010137389119652968):0.000001,575:0.007841631950453168):0.003783482276461075):0.0023012100906584848,555:0.000001):0.000001):0.001061656077622941):0.000001):0.000001,(562:0.0052808162083100565,(((563:0.000001,(561:0.005889028971726991,564:0.0041251764408946024):0.000001):0.000001,566:0.006789551874827631):0.000001,565:0.006900499195014906):0.000001):0.000001):0.005384922748954016,(((546:0.006576742147676745,(549:0.04310996888063847,548:0.008538605231815582):0.0012956115453543256):0.0012916393418827493,(593:0.010577593109863802,557:0.006386147664319349):0.000813):0.002924923924951948,(552:0.008969164095937529,((550:0.000001,((579:0.000202,553:0.008426861190495431):0.002780707625412372,556:0.011043803597014696):0.001602605557494662):0.000001,554:0.00713110002537105):0.000001):0.0021758738987700567):0.000479):0.000001,551:0.000001):0.000541):0.0015852065428245106):0.000001):0.0032319372694124496):0.000001):0.0037417373954711608):0.000001):0.000001,(598:0.016461727801299626,599:0.006408726427729777):0.007706005927505393):0.000923,(((602:0.000823,601:0.0014067443589779276):0.000001,(603:0.028001526953307727,604:0.002825500025492801):0.000001):0.0077385036507803965,(605:0.01666658050340277,(606:0.0035181349299895828,607:0.009414235099396212):0.002620936898211695):0.0027033700775281936):0.0013244455925999936):0.000404):0.009072984089311674,543:0.009364668938247857):0.0012039985256335564):0.002415090543322017):0.000001):0.000001,(((537:0.013611180282209069,(539:0.006656402150497139,540:0.009612970292370937):0.000001):0.001276024413554249,538:0.007393910879297348):0.0031813305424924715,((((617:0.01121196242989826,(612:0.0068243874445260535,(((616:0.0027985554496548666,615:0.002385358623227657):0.0017010349945920378,613:0.000001):0.000001,614:0.007603112131199526):0.01009145411958389):0.0034890001974633793):0.005848363657324819,(620:0.010064396573533073,(619:0.01890247539470286,618:0.010557456008607113):0.005639722859416748):0.0028725513275458725):0.002654053416906934,(535:0.0030289663971937966,(534:0.0054381991602307,533:0.007315361503131161):0.0016074035238755847):0.003411994944595837):0.0011006950733910032,(508:0.000001,(611:0.01746973574348881,610:0.01644021061938269):0.000624):0.000001):0.0011151041555791123):0.000554):0.0015950416924461572):0.000001):0.0048216812460239004,(497:0.0181876790720005,(500:0.004538469503757498,(498:0.013174100385108627,499:0.008421288859992146):0.010659135145841802):0.007929697925476802):0.000563):0.000906):0.008570940450476856):0.004748380161049827,(((622:0.007802657216771435,(633:0.03536145269503271,(632:0.014441205926141749,((631:0.010141567133880841,(627:0.014303270827164856,628:0.007468767149220833):0.004316564575522727):0.002947048846735717,(((629:0.023071041573222387,626:0.01536741743640349):0.0035725265737826147,630:0.011822626640080491):0.000809,((623:0.0022470286822251564,624:0.003678009680755953):0.01040492253061973,625:0.009628350735423901):0.000001):0.003134522954924662):0.0032999658057617028):0.002946659990198389):0.0057113276884960245):0.0028545361027134393,634:0.059379725057865936):0.008814600598534152,635:0.018258457701932188):0.022318984883477243):0.004375001407438213):0.0012185157962226684,33:0.048889669508480414):0.014007778406454388,((((((((12:0.08942163087805735,13:0.041808203557329685):0.014462516154068522,((14:0.07617435728490995,15:0.050194133537396934):0.011116789035674507,11:0.07172800278823983):0.000001):0.000001,16:0.027765515759092876):0.017800863348340842,10:0.043254570904395585):0.000001,((20:0.000001,19:0.010915153283606682):0.01790601785551445,(18:0.013584766830357248,17:0.011985569027098863):0.015489997696646846):0.004486599511228046):0.00922889610197872,8:0.02888875257719801):0.000612,9:0.072598847480122):0.011630279061233737,7:0.02388768041775521):0.07277430727456352):0.006397248704683876,(1:0.047760524689285974,((6:0.022231031640827948,5:0.009266531728812533):0.029513181210487162,((3:0.014048444082907474,4:0.009223849449381111):0.01756333484085066,2:0.036290323219506884):0.0046929303108403505):0.04345962601740261):0.003984081385521183):0.01994989746602714,((636:0.24581021849811735,((663:0.06839796227317871,664:0.08874775355163585):0.034489504862794375,(((665:0.005906006812710806,666:0.01257368573360323):0.06296520039261189,((669:0.09424153292410616,670:0.09635152828955953):0.06341207266028615,((667:0.004213452200326596,668:0.031333047787847665):0.04520861819832976,(671:0.023205879364193608,672:0.023769006617997197):0.01631832971723228):0.011109297078543964):0.01293348861646996):0.014537174359029131,(((677:0.02346996157492834,676:0.023882690407274157):0.042292289736941165,(673:0.031748905573695856,674:0.014091902633060024):0.08439810199845019):0.000001,(675:0.09499104910312216,678:0.04680867187066508):0.0029739845239232883):0.002071724731707092):0.013330538907585045):0.007020953640805368):0.0055168068616099734,((639:0.1369945583706221,(637:0.12791452557873972,638:0.1693801073533356):0.006377498635188478):0.020806112890983258,(((660:0.04131661106237004,659:0.04616471063892624):0.07943695267277742,(((662:0.04640537646297469,661:0.042815598745177215):0.04936667339167678,(658:0.03957816977412352,((657:0.013931931129484581,656:0.01749766039777911):0.018556915517070244,(654:0.007147792252589358,655:0.02623938649291965):0.040676725113197275):0.0015387254930495154):0.008223014871961594):0.005500050001314353,(653:0.05846374629729023,652:0.029424243932264258):0.00764678956821478):0.000402):0.03307156157226358,(640:0.07735904219388523,((644:0.08394037231792241,643:0.003857235054016851):0.021809930895565075,(((646:0.005809801798641286,645:0.0021400546212488264):0.03559505349459057,(647:0.027701681758615263,((648:0.010392277123411606,649:0.006623660960128624):0.0074226164487066594,(651:0.023386950837262853,650:0.03289932630380541):0.028708015901249235):0.002863374368483193):0.005872973475379037):0.0011627330861815055,(642:0.005691425360671562,641:0.0018120712465140886):0.07856727511330125):0.0035199907088572227):0.028316470452211903):0.016555102766332968):0.0040949873524721535):0.002118379787959716):0.01994989746602714);
	TREE PHYLIP_17 = ((((((((((481:0.0059269381931006445,(479:0.008753528836145207,480:0.01106982692417047):0.013499804059312273):0.007547102283190935,(476:0.012791721336013332,(477:0.011920680220715093,478:0.01168630293612072):0.005782245786090203):0.018410186362501017):0.0046418498582191875,((((482:0.009155902250930567,((487:0.01967554549879791,(488:0.01005941792685905,486:0.0092258451701579):0.000839):0.016542154568964577,(483:0.02445741457639953,(485:0.000001,484:0.033894249108386995):0.02105943146497625):0.0020796378387826255):0.0028667473485041077):0.002557209598878477,(489:0.017375889060064664,(490:0.02387828061539334,(492:0.0059101974687619085,491:0.004725923610729754):0.022626310728009844):0.019703141105258618):0.002807523164152844):0.000752,((494:0.004967268139106114,493:0.007137937656207461):0.00632601352864015,(496:0.004879282548113914,495:0.007605057355097766):0.005184404333383904):0.00906063111041055):0.0011703346168054716,((((121:0.024694278720803473,(123:0.015847144815391734,122:0.0034919216818378026):0.004407016427137215):0.01036721379643771,120:0.007728893988600915):0.000418,(473:0.0038344401004078736,(474:0.006497033293451864,475:0.011981527532993357):0.000964):0.005485006358234154):0.0025780055748582348,((471:0.008252113769966396,472:0.009121633334246313):0.011302983782182058,(112:0.009518676162249952,((((395:0.000001,(452:0.030411496194322304,(((455:0.017716309287123897,(458:0.02876197249467153,459:0.018582113805965913):0.0025199670748386007):0.000001,(457:0.018023691614699914,456:0.009490137551594507):0.002027674629509195):0.01940576781626444,(453:0.03647497136751442,454:0.011085566843560851):0.0036106214733721965):0.003713755095966814):0.02170373272005539):0.006237908986557919,((397:0.013553609000380383,396:0.013221688682099884):0.006494448362476914,(((((420:0.011195170755776121,(((412:0.00951650618265378,((416:0.000837,417:0.005147690397674629):0.000001,415:0.0048125104026529):0.0012283122882156409):0.0024578626378277285,(418:0.007661500804602329,(414:0.01346407858592366,413:0.007379441401105867):0.0018716634795932006):0.000001):0.000001,419:0.007313686865703643):0.005912877078313752):0.010837603194686896,(((433:0.05086852099982374,432:0.009965300934414535):0.0023876262881908253,(((((439:0.004082310671147315,(((442:0.002926248880393886,((438:0.023927336600265185,441:0.000001):0.006330818686556168,(444:0.016442736943439857,((445:0.04083345113516548,446:0.000001):0.010936223216455128,440:0.007248187006719637):0.0030959971136456216):0.000552):0.001115177359403669):0.000001,449:0.0029343561012407445):0.000001,448:0.0014603024434027723):0.000001):0.000001,((443:0.0029272996987614493,437:0.000001):0.000001,436:0.006680222798914752):0.0032939040382068572):0.0027728052899803407,(450:0.007707580298138988,451:0.02149151114647806):0.01541578856697465):0.004741462291470629,(434:0.016096265191144397,435:0.01729129927740687):0.003874597192342633):0.001,447:0.0018825967017946108):0.015111855630708446):0.019931814634086876,((422:0.014880737775734067,421:0.01268048842102398):0.022659026856591775,((425:0.011220252640088198,(426:0.014931027305460347,424:0.003696964522631751):0.000001):0.0018710505690022845,(427:0.016321837798224912,(((431:0.000001,(430:0.000001,429:0.029696803510888964):0.012076264162969962):0.017752495821834007,428:0.0044533575042873):0.000001,423:0.011658474188237991):0.0025172295570300473):0.004066577552149675):0.015521607534980837):0.02436738243858546):0.005666205875611068):0.0032303280560218904,(((((406:0.003276200633627878,407:0.0054892502067842245):0.011657497662141249,(410:0.0024056840074651487,411:0.018842880142717653):0.011032686896040768):0.00626362835336879,(403:0.003784348251750933,(408:0.03271205437528506,(404:0.04239821436092152,405:0.015011320644898586):0.002481211489617195):0.0037528372385779215):0.000001):0.001377649990874766,409:0.01182809658485378):0.005307747927754278,(401:0.031222398338311676,(400:0.013869930317222058,402:0.013207782641275092):0.000001):0.028602029762202295):0.002704357173720521):0.015457601945992256,398:0.03282480434084187):0.0014795729630512928,399:0.012540852333888557):0.000027):0.0038153991249511225):0.0035484413202119037,(392:0.022805123562991733,(393:0.006189146634254313,394:0.012538329021775943):0.005355527662960912):0.009268327177854132):0.0035333895606275444,((((468:0.023194533561543478,(470:0.008862908410585655,469:0.008333594719214929):0.000904):0.03554205597672426,((118:0.001643085793495764,((114:0.000001,(117:0.009350131724783998,116:0.0015528129961939457):0.000001):0.000001,115:0.0015493606492967967):0.000001):0.001622952953111598,113:0.003845368139419495):0.009158284248159378):0.000096,((341:0.020159491533502886,((346:0.012766129226551607,345:0.019687859302976802):0.0035115756180801754,344:0.031545726251925095):0.012743139540982355):0.019668647978853378,((((119:0.06310204215157933,(((343:0.10421069229568783,(132:0.02613858228032638,133:0.000001):0.04174355544167425):0.004961650750344305,((342:0.0498371183939222,139:0.08138329295715001):0.012450214802000186,160:0.054696713984926544):0.001327335441066555):0.005470957072716739,(146:0.000001,((((151:0.000001,152:0.012661737287717682):0.0126457030604725,((((158:0.03233651800962022,156:0.01261992640640785):0.000001,157:0.000001):0.012604055437190809,159:0.012667358737538735):0.000001,(147:0.000001,(((155:0.000001,(153:0.012481108603027565,154:0.06635543980257556):0.006557382674094955):0.006305383115146763,149:0.036882516890537516):0.000001,(145:0.016174448892625305,(140:0.028786885363468632,144:0.007174877934574884):0.000001):0.010737122218857621):0.000001):0.000001):0.000001):0.000001,(150:0.029218379017192615,((142:0.013982964751968682,143:0.00697583541970748):0.000001,141:0.021096260769390553):0.014296478872923173):0.000001):0.000001,148:0.020256939852333653):0.005359179466960834):0.04414250232052527):0.000001):0.01901602196024521,(((((274:0.01866309118042537,273:0.001545610726873324):0.016062554752816902,280:0.040717026793824364):0.005828199418660799,((275:0.01848128621049548,(276:0.017391978153045454,279:0.021258215203641594):0.002679884711306257):0.005776277465982859,(278:0.026194618051550246,277:0.034867677070231175):0.006682138056950758):0.0069177186418803915):0.08686526777459126,(((289:0.008403294333789288,290:0.0015395425753082612):0.024566743903382544,((288:0.014225940776244684,((((284:0.0109599734281165,287:0.008599014374695249):0.00073,(286:0.0038666003437732074,285:0.009278353719822987):0.000001):0.000001,283:0.022821775090234607):0.002779304056441283,282:0.011107094407644489):0.017008029782245325):0.003994744353947423,281:0.022124392839297687):0.000001):0.04348644660618451,291:0.07195902923377569):0.000326):0.00820226191613766,(((292:0.016560704837955725,(314:0.023397101216608852,295:0.029861608138446565):0.006652039850022169):0.004134498544367746,((((330:0.0091609989335564,(328:0.013782320902255186,329:0.00829051745121914):0.0013450063913420058):0.011834588986656442,(339:0.019760299510897573,((332:0.027928835595916926,(((335:0.009112521563645951,334:0.024925759282681634):0.0028843903474468405,(336:0.021320264908496322,(338:0.005445871192923713,337:0.031651556089005876):0.0052527332460914795):0.003714403324873508):0.000001,333:0.013299081617258785):0.006406623025696622):0.0017997498698933015,331:0.022847024515316595):0.012913439620155578):0.021065309178911747):0.002723394242732421,((296:0.013661868730462485,297:0.04688119443050897):0.01060102204289938,298:0.03147246129432058):0.004882006020203634):0.003834198323597165,(((((315:0.006346924676312854,316:0.008467302703236075):0.012808344837813384,313:0.01998304952389337):0.004079005918546545,((((319:0.004977063951361061,318:0.00443272452768299):0.0017006549340402633,320:0.019582896690893196):0.0015149913795064007,317:0.007902010403689357):0.009914312781796166,(((324:0.013076693533332356,325:0.010386842835625194):0.01810091506405016,(321:0.008077607130191788,(322:0.000001,323:0.0026323666679622507):0.0026476984249507707):0.004439058643140973):0.009491843250223989,(327:0.0033149056144059297,326:0.00540622765760084):0.006112397424907837):0.000504):0.0037342319184883606):0.005795724883058898,312:0.012442009746688788):0.013151134861772638,(310:0.03980049693066191,((308:0.04238971052052594,(((300:0.04961234335637069,301:0.009035068740287169):0.010641741056615413,299:0.02804683975525993):0.012494830449838196,(302:0.035835141055237316,((303:0.02871229971444352,(305:0.014769192808613014,304:0.008867738362093043):0.011012649788736964):0.005258336847743021,(307:0.025184646605087794,306:0.024644060591861954):0.0060078510683479434):0.024086424767916198):0.004454396855937139):0.0055054092104025835):0.011427935221302223,(309:0.05368924860506483,311:0.019947580607913584):0.0025251206944345555):0.005366727902094773):0.009826369399777858):0.0017132996106453261):0.009941104374344572):0.004620087982165173,(294:0.048984764073643286,293:0.017410810156612607):0.0019753953504911418):0.016967676793506217):0.019709943892631202):0.000001,(((((((167:0.03728517772316133,(((((((172:0.011558780746567965,171:0.012561591601244199):0.006641772851636608,170:0.015236367138825714):0.024609591063009115,((182:0.04135505276842051,((177:0.000001,178:0.000001):0.023967387405626903,(((180:0.03126836063621066,(181:0.0056568476623968505,179:0.0017343155365001348):0.0016586039411776942):0.008711617026039732,176:0.030120321712550628):0.004552223381141555,175:0.005606518693325954):0.0104723770137839):0.0041857804267936595):0.0017457082613154945,(174:0.00470686341522939,173:0.013911085418714157):0.019736646094487748):0.0050921724963790575):0.031979241627539984,(186:0.006831852858094579,187:0.01954732470452868):0.011056375188294441):0.00300368463154549,(((183:0.05716370356335405,(185:0.01195482482720529,184:0.0038788644723243117):0.016706925045933723):0.0063615442912845765,169:0.03498074638205905):0.000001,168:0.032494685862438144):0.002156854712366914):0.000001,245:0.000001):0.000855,(188:0.030666042001856672,((((192:0.03281256980747751,190:0.009499859327024943):0.013438438918942195,((193:0.02016069494379985,194:0.03350474682317962):0.006332934608493125,(195:0.0069959008549540696,196:0.008703346066639982):0.000001):0.001241869973632346):0.006300483329211605,191:0.01904950014996354):0.02573185290714745,(((221:0.03343233142681538,(((((230:0.012674546766650004,244:0.030107080890701):0.0029772641572235487,((((231:0.016306265771746636,233:0.0047141226193714225):0.003942130960709878,(((235:0.015394475884427508,(237:0.001631653900720186,236:0.01382049743948631):0.0015559290948269373):0.004137992972878286,239:0.008852578547075395):0.000001,(238:0.005743606962146363,232:0.009660691379617996):0.000001):0.0014361320963359474):0.0019255955454639782,234:0.012616448785383774):0.013791307804077587,(242:0.01520895785546656,241:0.05619794324706899):0.011075210256004069):0.002860690288985596):0.000447,240:0.018718986155867288):0.0028883203422060922,243:0.013438712432373663):0.001972217872519535,((((189:0.011852869220327014,223:0.001598141545628099):0.02124060626607522,222:0.01476134312579525):0.025463011920710186,(225:0.014863464984551825,224:0.009199774551899935):0.007993048802724563):0.000001,(229:0.012177652155817951,((226:0.007797490934320407,227:0.00435701373294346):0.017376918255717664,228:0.011721871477816316):0.008562487666671245):0.001996612151966181):0.003296149013232192):0.004335492783701452):0.0039382065196327766,(220:0.024395835974741445,((((207:0.03245563034524238,206:0.027342285767574814):0.005236420573693692,((((211:0.00800820423463284,212:0.013165246384148436):0.000001,(214:0.021158655929427037,213:0.013177794649580398):0.005089919145647599):0.0039916433317211215,(210:0.016555953052797768,(208:0.01276421665446242,209:0.008758647769255145):0.000001):0.002046133106654405):0.0020331948816157594,(216:0.012140911917474911,(217:0.004276865051785445,218:0.004353503409727026):0.008669910603090497):0.002024360733738965):0.0030448696183644403):0.000001,215:0.014771604046269647):0.01569643403795654,((205:0.020554550808901513,((204:0.005567752992769923,203:0.000644):0.019001155572729085,(200:0.013120391427396124,(201:0.010824463462931023,202:0.0062152522419862966):0.012016177739568996):0.003570367600209548):0.011792685516328507):0.0033127339331742007,219:0.032870015987543):0.000871):0.04439968434717398):0.000001):0.00889685404574649,(199:0.01802932778311322,(197:0.030739674701735557,198:0.03425872302096417):0.002996841307215639):0.03535226624476355):0.007540767917785605):0.004951444232427399):0.004264766310347181):0.017842451972256423):0.02372235517113737,(268:0.06321988959983464,((((264:0.01115847308453217,(263:0.021493013121666613,(265:0.01418377311083357,266:0.017481108465693757):0.007474137199520166):0.0013394465468442153):0.014377003453212737,((258:0.014272459383546897,257:0.013544166758990677):0.001146428743298841,(((267:0.010635024471173312,(262:0.011059957923267456,((260:0.000897,261:0.015639099295706775):0.00968343946934801,259:0.021301820516427757):0.005619000541490837):0.014495648163556165):0.002309438046240221,251:0.02907856626730505):0.0024951178331742,(((254:0.014229416608002357,255:0.00684356488711158):0.006344489831376964,253:0.013814561625357475):0.003506339983242734,256:0.011450830144515842):0.000001):0.003950875877472861):0.0274912323282823):0.021592694424141686,(247:0.005777218044116804,(250:0.0174233613549744,(248:0.005626675116498416,249:0.007131560069641124):0.0022196619485720516):0.005034144098999265):0.03402342173067863):0.01438260760955216,246:0.034906239718946984):0.006632488139581017):0.004934218564073633):0.000753,269:0.07263138434974682):0.000001,(272:0.021692758890553977,(270:0.05510719119244706,271:0.11214333369599833):0.00099):0.004166121974916941):0.0029513280688979915,(165:0.004440847701093377,166:0.023855166761607337):0.01669213351703442):0.000477,((((134:0.013350497046882577,((135:0.09332446708212128,(136:0.04407987506922508,137:0.006033963384240014):0.06596902385795302):0.040676686302095595,138:0.04081872153914561):0.003542829767942179):0.04120689994954756,(252:0.015841691593977664,163:0.004028636074471977):0.01838140593168039):0.00615229937584248,(161:0.022569118054107322,164:0.015001243512147515):0.007109163608628878):0.002271708182524824,162:0.025473503543945467):0.006713995080721073):0.015285051385707937,((128:0.000001,(126:0.000001,((127:0.01210865739287234,130:0.007778958523411585):0.024106476668490848,129:0.01888934637297915):0.0012018273100013416):0.000001):0.002923110878579748,(131:0.010976100665996727,(125:0.012292593243486695,124:0.005546567056495084):0.018540079556540523):0.008501180935102862):0.018766945623015816):0.00374536165138066):0.003040856578933606,340:0.04749822320065113):0.0018212961823394953):0.002968023334724016):0.0011464040719513888,(((348:0.04635763246284883,((351:0.018364954725566044,(353:0.018506360244479485,352:0.013029564871885394):0.004252568224017078):0.014127989552334378,(349:0.02438157372641807,350:0.015377558317399103):0.037967182139510364):0.006823079817332202):0.016187071636613554,((382:0.046867053508235584,(((366:0.047150610251359894,(359:0.011281497461995277,(((365:0.04671975333040854,364:0.026581335611161293):0.008135521255277587,((363:0.056121569249349156,361:0.04037585012663638):0.000001,362:0.04286015635233945):0.015005564322436016):0.000001,360:0.02868847918833549):0.000001):0.009225950317487587):0.020656273565477477,(368:0.01934142307468432,369:0.024819940655148125):0.010892347581635452):0.000506,((354:0.016431767406197017,((357:0.008553551608483279,(355:0.0018793061267798395,356:0.0034512709764060547):0.0035691847802963974):0.006237586042243249,358:0.0073795311818508095):0.000001):0.01574748890229631,367:0.036616304478967):0.0018206792291712338):0.007351544744664377):0.0022699091358617577,((((385:0.009610053435335374,386:0.013176307361656843):0.0013424645590021146,((389:0.021128255948069316,(388:0.01982408599632045,387:0.0347874530611172):0.012215857683534148):0.026786371127264025,(390:0.030180500420561855,391:0.01444211101138778):0.002340790942026743):0.020077683643329344):0.0035093282026304163,((383:0.006537038014548714,384:0.009671252820833275):0.037122432217647584,(347:0.03037165867284209,((373:0.012828912772968867,372:0.010940546653921971):0.0018992149145105745,(((381:0.013102251495929668,(380:0.018996312003497332,378:0.008486385310548857):0.000001):0.001334118861190285,((375:0.006671730944437256,376:0.007129446747753973):0.0014634330671561401,374:0.013263005599623512):0.002464212249499346):0.000001,(379:0.010239972368928395,377:0.008644285018561147):0.000562):0.006384465504649147):0.000001):0.000696):0.0023649861844388916):0.0022658313007808757,(370:0.003635045491373941,371:0.031235089851225455):0.01203048419648972):0.00062):0.00805594836688454):0.02476893829784985,(((467:0.017135253672047133,466:0.02352589745250095):0.02248441241773808,465:0.032427361064717955):0.009762929533891409,(((462:0.000001,463:0.0032573955655699153):0.0010639031978375163,(460:0.01070690366076292,461:0.020919192212493117):0.00062):0.0011119447863463417,464:0.000001):0.023149610536041282):0.012242222274354394):0.004260058793479276):0.000001):0.0019875378086608446):0.000001):0.0023139694736841383):0.002108487531270626):0.000539):0.02954485686993193,((((541:0.004237817950703529,(((527:0.009794222578344237,((((521:0.01485062233461935,(525:0.00987728020386455,((523:0.005564570849790632,522:0.011823771992399104):0.005593814291463392,524:0.009156938741703848):0.000001):0.002251400252539214):0.002066212725367668,(520:0.02422181527264069,(517:0.004737078408342753,((513:0.028769850230525237,519:0.024771270449393635):0.000001,518:0.008703234197814887):0.000001):0.0012158136792440545):0.000001):0.0024372811638744447,(((514:0.01578706494222241,515:0.006386901171124838):0.003995964094785379,516:0.021289602798420387):0.0032104262883890806,(507:0.023316824211231824,((506:0.019476883318357868,(510:0.022727022868804035,512:0.006401390936211361):0.0015810660721764448):0.000937,(511:0.009671535537499092,509:0.009139180483911866):0.000001):0.000001):0.006454690202438904):0.005472768757042497):0.000001,(505:0.005609308995697184,504:0.0021019339253044982):0.007154886758160928):0.005453820926167708):0.000593,(528:0.036072296787092825,(529:0.017362030524037942,530:0.012826613135264687):0.003131756603507151):0.004545444588526326):0.000968,(621:0.036077526095895936,526:0.01207461229742085):0.005354341697586488):0.000001):0.000001,531:0.0030588168739206713):0.000001,((((619:0.01915094746752703,618:0.008856287780498618):0.005766869040545177,((((616:0.0018661277930525852,615:0.0023929670998696136):0.0019079015738908223,(613:0.000001,614:0.007677262879697116):0.000001):0.0043598324298539685,(617:0.013110301276393121,612:0.0029066975777381626):0.0016407341773100278):0.005919068655187228,620:0.0103283338979173):0.00215848048487582):0.0034361404364968403,(536:0.008468717901370663,(533:0.005215825484737269,(535:0.0035265042664885285,534:0.003025564129162476):0.0013388266585008253):0.0035732341584566903):0.002320650271415636):0.002222626317367521,(532:0.01615290497640822,(((611:0.013426560012740495,610:0.020189518055468217):0.0019677315808086667,((537:0.014679648925624723,(539:0.0022768057869960025,540:0.011470359510050212):0.000001):0.000761,538:0.0030397833533073273):0.008402817354919767):0.000646,(542:0.0022906060002715945,((((608:0.023540828651761703,609:0.012948366123308104):0.000047,((604:0.0028629030384473638,602:0.000836):0.001424779188777693,601:0.0021328493579302952):0.007094257721535544):0.0017894243445800474,((605:0.013680912208367367,(606:0.0014084817449974702,607:0.006955500659891563):0.004146046385759009):0.004895730523429916,((600:0.006957581511728255,(598:0.014776827352083119,599:0.01474503478425132):0.00545613380606744):0.004447830142361638,((545:0.00084,(((592:0.009184437528371395,(596:0.006883899947368455,597:0.00938701750849626):0.000778):0.0033231771500460802,(((((559:0.003652645182837248,558:0.009059630138360789):0.02231091394177715,((((570:0.003915772560326112,578:0.01196877218421801):0.0050694796789883464,(571:0.010576003031897305,(572:0.01927865047888503,((573:0.0030560578453449313,574:0.010365873055580095):0.000001,575:0.006610493468693326):0.0019169819323810566):0.000001):0.0011374311663216782):0.000001,(((562:0.013275588515568879,563:0.00459789608163435):0.000001,((565:0.007797660185674849,(566:0.003053026075887452,579:0.013091232712525887):0.000001):0.000001,561:0.003937457244596812):0.000001):0.000539,((560:0.000001,567:0.005959376939961944):0.000001,(((569:0.001309359163370568,577:0.0066455365891973026):0.0019699837256978363,(568:0.008691858757849839,564:0.005367108366865662):0.0010383974262366668):0.000001,(550:0.000001,547:0.0065702269370559304):0.000001):0.000001):0.000001):0.000539):0.000001,576:0.009962292999576334):0.000725):0.003645319848454794,((546:0.0039583606809666105,((551:0.013004694965669885,549:0.02323797137496815):0.000001,548:0.00848438729243752):0.0031305480621829436):0.0026166656454680976,(552:0.007639547075946189,((555:0.000001,556:0.01607334570277228):0.000001,(554:0.01097416535828844,553:0.009178826296754265):0.000001):0.000001):0.004241170524300703):0.000001):0.0016398342024598065,(508:0.000001,(((557:0.008650308746425455,593:0.01208380614630353):0.005365249636675275,581:0.008145045865479086):0.0015357167377859071,580:0.0054288504106566535):0.000001):0.000001):0.0010955996643851331,((595:0.0057908545840885855,583:0.014030627271273396):0.0016165794525676686,582:0.015997497847688582):0.000802):0.000001):0.000001,((((586:0.005347613646337824,((591:0.005076218743166045,589:0.008654374617237772):0.000001,590:0.002481078413728023):0.010696238595919722):0.000001,(587:0.015869657132482597,588:0.007590936148356923):0.000755):0.003952540063305959,(584:0.02284455743851213,585:0.004915329335894457):0.0020761589059153022):0.000001,594:0.01160287248497108):0.007209667269368522):0.005047014956694084):0.005866125556626409,544:0.005089441376414025):0.003347803316355761):0.000734):0.000001):0.00809595564918154,(603:0.032110738265286605,543:0.013913444314594271):0.000228):0.0024732440953831422):0.0012333326350400294):0.000001):0.000001):0.002690546100111689):0.0030968360385526133,((497:0.020474976531728844,(500:0.008351126236979211,(498:0.009783344931962378,499:0.013115122409462474):0.007771224559227553):0.004325981468021445):0.0017624357216760175,((502:0.019293836009415307,503:0.008202076346517368):0.0016867368687947721,501:0.020927861999300554):0.00066):0.0011310756115074758):0.009046005462473966):0.005876951171498,((633:0.03707680327529545,((629:0.013782751365798047,626:0.015365864402514017):0.000626,(((625:0.011019544093307918,632:0.013235327798694912):0.0004,(630:0.018312570892345757,(623:0.0022941481977132904,624:0.0023294251497629195):0.011361650684412836):0.002446938575826248):0.000001,(631:0.015340591591123848,(627:0.009248782482897644,628:0.010062886206896542):0.004294726140124125):0.005726394028259526):0.000001):0.008433095961075204):0.004931812338039316,(634:0.0336685029411904,(635:0.019268576541944037,622:0.005255096568125732):0.0068008796264051475):0.0034409867284328085):0.022584224435131278):0.00630790899854839,(33:0.04669129242781298,(32:0.017196408832702535,((((26:0.01986379454801269,(27:0.016462605940676667,(28:0.010832942344848159,(29:0.003152176809268614,30:0.010473959793056443):0.006395932676970391):0.000632):0.004965407233549648):0.014254722163137888,25:0.025499041934230596):0.006575271725400865,(((21:0.01953157347418549,23:0.02853838682059997):0.000059,22:0.044394245627960155):0.0028751542106661187,24:0.028175218347619324):0.0029815793739811037):0.014719683167226544,31:0.023780223966537412):0.0014604191623797003):0.03321453718953568):0.0024953339285982705):0.003120950857249951,(35:0.010525833194135487,((36:0.013565754200069849,37:0.014159990931117656):0.0026123339550887764,(((106:0.0019339071583440728,107:0.011826825363179173):0.026655424830429486,((109:0.000841,108:0.0070847594266438075):0.0034327073959044972,(111:0.011685029676578947,110:0.010131730830526313):0.0022980731299885255):0.0017536973283414107):0.0019497271663896094,(((88:0.009355984941794496,(87:0.00617497551243506,86:0.011720177448231102):0.000001):0.004252564404707419,(((((((73:0.004616958779303707,(75:0.0069660275465002084,(72:0.004985528298420237,76:0.0062973461714182005):0.0028435643753727145):0.000001):0.002123317612125065,(80:0.0039388478526456465,(79:0.001029492089740734,78:0.006061391410141938):0.005454777650041968):0.000001):0.000001,(82:0.0059739070298941484,(77:0.013315034294975363,81:0.011719477771498297):0.000645):0.0026567748675070326):0.001074803914451746,((66:0.009356200297239959,((((39:0.0038535031703066827,((45:0.006492859823151544,(((43:0.000001,44:0.004625072754273769):0.0038563996003580943,42:0.004658571246945833):0.0010949042154232368,(40:0.006906836760390649,41:0.007805248095009674):0.0011129333044881413):0.0025668790962353897):0.0011284548294318141,(48:0.00077,(46:0.007709855876129433,47:0.0038472467581439694):0.000001):0.000001):0.000001):0.000001,38:0.0016542778793628837):0.000537,49:0.0038540912055248576):0.000525,((54:0.005539833693616874,53:0.010140186599722299):0.000648,((51:0.000001,52:0.0069737624664844506):0.007747654976630164,50:0.0015387442866567754):0.000001):0.004133262370009929):0.003054835241702299):0.000723,((65:0.00448415691674796,((69:0.003866865411743615,(70:0.004458195024384018,71:0.010147391079514853):0.000839):0.0017655051083714625,((67:0.0062074261695935174,64:0.009315754461282433):0.0015236920654351114,63:0.005400338266503689):0.000001):0.000001):0.000001,((56:0.002171318424951364,(55:0.00853780193180391,(57:0.002769758626159325,(59:0.003912780757277883,58:0.002322128519107374):0.000762):0.002075485357892409):0.000001):0.0032339575862216363,(60:0.007395797649213344,61:0.007754640962563523):0.007446754200458793):0.0010669417546670104):0.000001):0.000001):0.000533,62:0.004315581602840289):0.000001,(68:0.012014803207048914,74:0.000001):0.000001):0.0010903299032458957,((84:0.0026645765596223637,83:0.000001):0.0013199316391653297,85:0.00542459318441124):0.0033251941732315763):0.0027174331212341117):0.0026359000295296774,((((90:0.013434899884963785,91:0.002326575862455954):0.0039058619033031073,(93:0.011301604425900311,92:0.005035018571604303):0.01024512368121262):0.003783282201441461,(34:0.01981656992089596,((96:0.008091354258102913,95:0.005048477170570624):0.003641455808738808,94:0.009401155079502817):0.005623152552389169):0.0018288036820023176):0.000585,((((101:0.000767,102:0.000766):0.000001,(100:0.0015256291507431735,(99:0.0011873222212359018,98:0.0046487349016290985):0.000588):0.000605):0.0011832523460647958,97:0.009994785277657101):0.0017889684106873005,((105:0.000001,104:0.01983466527488727):0.008482257735735917,(89:0.003895211669148534,103:0.003852470531392795):0.000769):0.000001):0.000001):0.002733244593645163):0.000576):0.000001):0.000404):0.050151420412594475):0.009952974465318294,(((((11:0.06482856546884272,((14:0.08592386933571944,15:0.05950490832257883):0.006455653471970856,(16:0.01918318813642452,(12:0.08257567246309894,13:0.03760408683920905):0.019174638492692957):0.000001):0.002339655342852453):0.022847824965934016,((9:0.044168174098791736,(20:0.000001,19:0.005644528953950133):0.00796523248677824):0.013817442622782629,(18:0.021398509034870835,17:0.011998943338879488):0.01726466501587051):0.005980527483550034):0.000172,10:0.050368822693630154):0.02180126659605178,8:0.012691812240137202):0.0071791233495135465,7:0.021699612874611387):0.07442441398840104):0.0028058118296147906,(1:0.0579361563421804,((6:0.020444655536873843,5:0.015902910578310253):0.02685650457543339,((3:0.014472274705108389,4:0.00815205552076033):0.021329045236343488,2:0.02993392377457174):0.00553950985820846):0.042638896404942825):0.0015969687655547895):0.017465695200327168,(((663:0.06277688622378554,664:0.08411195960033686):0.02803830902341183,(((665:0.005629070171360157,666:0.030935059653293365):0.0608367029812198,((669:0.07139012946240914,670:0.11021366627744913):0.0484411751601227,((667:0.006673796398746887,668:0.04147612776658439):0.05369814295503915,(671:0.016630621566501868,672:0.03499519103182432):0.0165717787818218):0.004234178833670452):0.021617260456325726):0.010106746761689227,(((677:0.026785791678693955,676:0.03263060863995325):0.03725963575455103,(673:0.024193466408579195,674:0.0205062101344091):0.07899549640744868):0.002264940702249779,(675:0.07917633684423024,678:0.059300997480829114):0.00506226374830862):0.004674044779917561):0.015842434988353474):0.015890121210140194,((636:0.23253879869275096,(638:0.15976306201822285,(639:0.12801534587970054,637:0.12466500580717955):0.006770300636091062):0.019412408995301073):0.012401092962666374,(((658:0.03177971249004603,((657:0.01532450898914641,656:0.020580616859045463):0.020189643445883167,(654:0.006910540671353766,655:0.021259265000233243):0.03697840761971879):0.004484436594326148):0.007717714802689492,((653:0.05573513024792876,652:0.03173958933103028):0.010087251230770486,((660:0.03521634905458674,659:0.05004898646219135):0.06613124890538839,(662:0.05299313226274747,661:0.04656656958673422):0.04524663366618113):0.002858347911871932):0.0014552688789331667):0.04277532385621162,(640:0.0840329421377595,((642:0.00408474514243243,641:0.000417):0.08599235756590534,((644:0.08522061565029002,643:0.007704503788784973):0.036947545629371706,((646:0.004068794010915966,645:0.006656575270024905):0.03987653907414362,((651:0.03861596385624032,650:0.030074606358200008):0.030151799152113884,(647:0.03303796391153387,(648:0.004970560033079602,649:0.009644985211350264):0.007756583798044925):0.004752460430370363):0.011229032633551314):0.000712):0.007705168603844932):0.02052138225682599):0.026283142601627577):0.006306561910016142):0.000001):0.017465695200327168);
	TREE PHYLIP_18 = ((((((((((104:0.021547279960516023,105:0.002764708961825877):0.008496293541790267,((106:0.000561,107:0.005148252577399664):0.03628829536893942,((109:0.000001,108:0.007899270800265744):0.0014588707098587032,(111:0.01069164559426203,110:0.0070752301169143455):0.004960964060784948):0.0021891619579131267):0.004729567409059958):0.000786,(((88:0.005732682553071548,(87:0.0028055174442766367,86:0.010651424291178383):0.000001):0.004991022129733705,((((((60:0.009544702155682476,61:0.012805365711993252):0.007905917677190845,(56:0.00196558133330424,(55:0.011308688554998982,(74:0.000001,(57:0.0019537661394562187,(59:0.002858824993992306,58:0.0014110916236359321):0.002110209729104891):0.0019538977155716306):0.000001):0.000001):0.000475):0.0019644839707249682,((68:0.014645432758510327,((70:0.0022928393138069068,71:0.005651342393101999):0.002335820295985828,69:0.004191724241443321):0.000001):0.0013055163529125636,((65:0.002879979131095001,(67:0.009688904278809017,66:0.0033646634035197497):0.0018271509162150195):0.000001,((82:0.007531619256411132,(77:0.007691529237154415,81:0.01408236056081766):0.002012834482575001):0.002783682039700074,((80:0.005002146914077326,(73:0.00842859449764826,(75:0.0020941635074339733,76:0.01294445451822004):0.0020898745915472663):0.000001):0.000001,(79:0.000452,78:0.0074826859668327):0.005423284877160605):0.000001):0.000501):0.00049):0.000467):0.000001,(63:0.010549327050035511,((((39:0.004040522293211944,(47:0.004916871737117787,((((45:0.01412547271746212,(43:0.000001,44:0.004903999796232127):0.0027902391093724077):0.000001,42:0.0036168328189882357):0.0024112586683338226,(40:0.005864803736623347,41:0.00999138936604737):0.0017340925362002786):0.001161153456340777,46:0.013489370472489664):0.000571):0.000001):0.000001,(48:0.0014017748878974825,38:0.000998):0.000497):0.000977,49:0.0028913374639226684):0.000488,((54:0.0028978506435947352,53:0.011350973292670279):0.002144371503055606,((51:0.000001,52:0.0035098984512775323):0.006334647320022874,50:0.0034979208465747806):0.000001):0.00072):0.0019513620202170152):0.000001):0.0014641130559735272,(72:0.012873595966224977,(64:0.012028050703074588,62:0.007407010873600841):0.000001):0.000001):0.001539076040588038,((84:0.003098293660612631,83:0.000679):0.000675,85:0.0028239387431425347):0.004108371992699087):0.001045760755764902):0.004398936293473712,(((90:0.0070938845805840305,91:0.004913875746897335):0.0014521236692151458,(93:0.009128785614576425,92:0.0057625276571726496):0.007628164700689045):0.004611841341830902,((34:0.03125550283721627,((96:0.0064829308850873285,95:0.009857553567121391):0.005221882745540958,94:0.008766695400298567):0.006139319124949212):0.0013473820079658962,((((101:0.0035182439946985842,102:0.005634921823876079):0.000001,(100:0.002085820060899342,(99:0.0017124861398195067,98:0.004986383834930117):0.0022972834555018483):0.001746528939412068):0.0035623148897407364,97:0.008962440585792117):0.0017007306794243364,(89:0.007969767849477456,103:0.00405415212364349):0.0021330493093110778):0.0022978377547307636):0.0015719344352677594):0.0030119550824774842):0.0032858775616927726):0.000528,(35:0.0103691003300565,(36:0.021419063995960136,37:0.01459176511515195):0.0028362696973171634):0.000458):0.04848229925656302,(32:0.010502198821310135,((((26:0.025181590782574995,(27:0.017247050224861876,(28:0.02101333155850525,(29:0.005578140059011922,30:0.004693413668554791):0.0031120068606092645):0.000001):0.0027850909104502066):0.017105773441748455,25:0.022758040903899785):0.007073127898048175,(((21:0.012197366601394637,23:0.027332376019616265):0.000001,22:0.03360372255063377):0.006118447936264484,24:0.020906254996436266):0.005239721642067559):0.011067159334443556,31:0.01869478386303288):0.0034233362258873413):0.034603437090868626):0.000001,(((((481:0.009434347069319783,(479:0.008099459347942824,480:0.011084330992124195):0.014196331932851736):0.011738770859491725,(476:0.01903008508605591,(477:0.009723759540105249,478:0.017028105905592276):0.0036830365330448103):0.014306722823874157):0.006930777858342879,((((482:0.016245742952008105,((486:0.00832896066676845,(487:0.014888563710046713,488:0.008452397503556962):0.0035716710937986136):0.01542972101570705,(483:0.03126091823887514,(485:0.000001,484:0.050997227093909185):0.017731636359088972):0.005544007845405754):0.000909):0.002659289784300643,(489:0.019376496970861343,(490:0.0225669367276139,(492:0.007668155452270066,491:0.005039983857652577):0.021848662692003577):0.020892953802134843):0.0013630910147256405):0.0020508213317637267,((494:0.003962532688962047,493:0.007997414189596874):0.008333858421416297,(496:0.004809298385123384,495:0.008076424586641644):0.0070871726185110185):0.00809355039565285):0.000976,(((471:0.013349220622586306,472:0.00872717619659245):0.012278792198904001,(473:0.009274355541072065,(474:0.00972321852975696,475:0.0071619418020701904):0.001432141247131791):0.003833410691231214):0.002924737676143074,(112:0.010076808322027626,(((((((348:0.044259170312212916,((351:0.010489749399550169,(353:0.013710017249110315,352:0.01082537015426984):0.0037400441429408238):0.01874461355576199,(349:0.01704008638118537,350:0.01371049230145637):0.03265330659789728):0.006220169771426221):0.014589994388484734,((370:0.00848668596703275,371:0.04446380712689433):0.004963852432302323,((382:0.038737590768355125,((367:0.03256716752243962,(368:0.013503912633468994,369:0.013908482678040773):0.01596626578876894):0.000402,(((357:0.006674692330974548,(355:0.0033463139628200356,356:0.003408315396165049):0.0012438699174284512):0.0035695375504428946,(358:0.0011997530610338143,354:0.018247726993020817):0.000001):0.01646054371341208,(366:0.030785234411735484,(((365:0.046317762772011495,364:0.015828076121377502):0.004700073869057803,(359:0.0485481749044647,(361:0.036415619568476915,(362:0.03990160422862701,363:0.04403003783311929):0.0043393705827822196):0.02185108678329521):0.000001):0.000001,360:0.0298963535643211):0.0025599485922183363):0.01750719555071493):0.000001):0.008704173738439847):0.002478318977783607,(((385:0.009161088271154865,386:0.0073063916637711775):0.003445219379842715,((389:0.017115920474544518,(388:0.021784450875234663,387:0.03921713790087227):0.0062809226180309125):0.02604774336687937,(390:0.019919024514922085,391:0.022431541228151292):0.001294628727904605):0.01717980445218328):0.0040078936539378945,((383:0.005498189651880096,384:0.009044771225289565):0.027524190489123718,((373:0.013800910505325807,372:0.014079152646376939):0.0037976700304481015,((381:0.005962658726027012,((375:0.011090343725853876,376:0.0042054383751006655):0.000737,374:0.009117163977304955):0.002546591190014386):0.000001,(((380:0.009854359306675447,379:0.005437376423354809):0.0017167708630917713,378:0.0075013280080496675):0.000001,377:0.010120753345369956):0.00230999369099904):0.006838523327481379):0.000777):0.000588):0.000454):0.007043170986625868):0.0030185700180311737):0.004962219294700982,347:0.024552243150325604):0.02278368257259984,(((467:0.015477329304147025,466:0.018598306372083626):0.023222453349220903,465:0.02512595753287697):0.011805050505740839,(464:0.0014502643703115002,(462:0.000001,(463:0.0015541129237431146,(460:0.011204654161308102,461:0.01642707305702968):0.001544824050694152):0.000782):0.0016537973020185664):0.02831015443586179):0.025606651537469223):0.0038359177138089268,(123:0.015912366617556642,(122:0.003529107743171858,121:0.019308205896644448):0.005513725301033054):0.013599225284798367):0.000483,(((((341:0.014622969505837967,((342:0.07779498123868331,(346:0.012397474031305892,345:0.01754495312649025):0.000001):0.003645849617558277,344:0.022330536458358745):0.013549729275814916):0.030989508972279794,((((343:0.10572537948559528,((160:0.05466111935643464,(138:0.06061868389566303,(134:0.04847049813933893,(135:0.08213484864170566,(136:0.01963825516722037,137:0.013089123429237192):0.0442426485047576):0.03644524907014275):0.003800376915505479):0.01644405950006328):0.00684118124504659,(132:0.00898283329879817,133:0.000001):0.025978520006602574):0.006429246209841098):0.000001,((146:0.000001,((145:0.015252342190892753,159:0.000001):0.006551754977082812,((((((158:0.02126094505376258,156:0.006889531027705154):0.000001,157:0.000001):0.0068906919319718235,155:0.013998821618279051):0.000001,(152:0.013900425605354119,(143:0.015505844006193762,((141:0.007641651021425096,140:0.03918589721264211):0.000001,142:0.015391378301670531):0.000001):0.007643243458906556):0.000001):0.000001,((148:0.006988641305251917,((144:0.031036220285757365,149:0.05465160673562935):0.000001,150:0.030730006293397477):0.000001):0.000001,(147:0.000001,151:0.000001):0.000001):0.000001):0.000001,(153:0.0138414093286137,154:0.028201078522870245):0.007085013854615132):0.005738606364998187):0.009582465411194013):0.05174951040763409,(139:0.07709432782369811,119:0.06378229422979709):0.016027297933140693):0.00989223822692037):0.01585990509763123,((((((252:0.030973538688114786,163:0.005712838137529426):0.020563518475080044,(161:0.028000073948017002,164:0.009268541701719164):0.009645428632577951):0.0019943246749923047,162:0.024831847130587885):0.01170061542769527,((272:0.0227563165786142,(270:0.0585880807473268,271:0.10163922706150873):0.014261963905647936):0.005480064825088779,(269:0.06178860448800774,(((((264:0.014828382212591983,(263:0.017883516307337987,(265:0.015166323467374471,266:0.014395269596491766):0.004714873503245263):0.0020720117250645174):0.010553143289488658,((258:0.014422960491465268,256:0.010725179574538621):0.000001,((((259:0.02141165313270498,(262:0.003023811330072196,(260:0.0016260677103680115,261:0.013508760132027436):0.008019268189072563):0.0017409581935215555):0.02153556380882201,(251:0.0309451835871318,267:0.00566915484646613):0.0013197987561144315):0.001645732664730867,257:0.014320972391791049):0.000849,((254:0.012167384970340032,255:0.007905770605362171):0.006461644011593096,253:0.010664836668278697):0.002997809780227294):0.0010674672882323697):0.022826550474125004):0.013242284105531306,(247:0.007536520485414843,(250:0.011065281946568905,(248:0.003373301645699446,249:0.006761615970524657):0.0018850566838832235):0.003092612174198627):0.028871459793944555):0.008918684705522761,246:0.029814602555861255):0.008204512357593337,(((167:0.03166632968686095,(((245:0.000001,((((((189:0.003317793964942269,223:0.007469288275676709):0.010164990110269721,222:0.013100245344466398):0.014724144030661699,((((226:0.007014107459711226,227:0.005433292049893731):0.007151741994997415,228:0.008831907981216174):0.007598980028932967,((229:0.009672564174089206,((244:0.0328704890851991,(((((233:0.006369047256772996,(235:0.00641539787572485,(237:0.0022486391603775222,236:0.014187239539118464):0.000665):0.007564760452773901):0.0019056398816440542,(239:0.005771022074427549,238:0.002203484516222898):0.000001):0.001119232740871757,232:0.002698261497054415):0.0011752182880628952,(231:0.011481564756418036,234:0.008779519892913545):0.002739172065775081):0.014807418734124075,(242:0.01866415905923552,241:0.05225162134942354):0.007451711046043336):0.004030264886671657):0.0011751588709993403,(230:0.018452442241960014,240:0.014764656937515087):0.0020573607330353298):0.0012633729118274087):0.0015618898116865566,243:0.017406509057260062):0.001857067356689349):0.000001,(225:0.01428011796475377,224:0.013451315582618343):0.005004628173625816):0.0011711696190335123):0.004680442440376572,(220:0.02047946070565876,((219:0.01982958823333225,((((216:0.005762180700229271,215:0.019059614450347897):0.003163242467922348,(((210:0.014655628444599594,(208:0.013263021062087326,209:0.00862043580732284):0.0012820289506013092):0.0028117492127349543,((212:0.007331793544755896,(214:0.016700234457279913,213:0.006607041930625094):0.003820457585932282):0.001532547073866022,211:0.009178292156126408):0.000659):0.005499910574019055,(217:0.001371448446585731,218:0.006578076285540321):0.013571890934462599):0.0013567497866396037):0.000001,(207:0.024994483693253453,206:0.018852351742979705):0.009700787546535852):0.009712556561057585,(205:0.02838726902470788,((204:0.000819,203:0.0022622150582270895):0.010870505388878371,(200:0.0110069609358051,(201:0.012518304992664016,202:0.008668371954395881):0.008194379535126143):0.0039507871579999645):0.001527949603662683):0.006379496308555543):0.0015651174097021305):0.04618172181094336,221:0.020401299216313385):0.0035663386451272126):0.003562816395662728):0.013767426437548667,(197:0.03283772004066436,(198:0.03508789947823242,199:0.02549752818819449):0.009029303466973993):0.029752516973343086):0.005239691736880275,(188:0.024298304915932423,((192:0.03827722816511816,(196:0.009231264730461512,(((193:0.007943342176056231,194:0.024581431147046175):0.00575953112635486,190:0.012494505506912697):0.000165,195:0.005103601033154721):0.000447):0.002626028548917732):0.006437424466719843,191:0.018595141160430914):0.015669444296271717):0.0020246092167958813):0.008775970795233038):0.000001,(((169:0.02322264663624546,(((172:0.014861466501520523,171:0.00927591606839805):0.0030198218078716288,170:0.009773229841910218):0.022497762090805805,((182:0.03167931901456412,((177:0.000001,178:0.0037903800906711814):0.015551540916119716,(((181:0.000583,(179:0.0031984781581076223,180:0.02051180496284238):0.0004):0.006505189245084259,176:0.0221776113395296):0.002747733100568214,175:0.010227796173891147):0.010818880360387747):0.0014261769457522286):0.0017737605600307972,(174:0.0024989729528817196,173:0.015417673399028744):0.012667535967834775):0.00134550212510173):0.020894346132388865):0.000001,(186:0.0034131281971511397,187:0.0196229988792371):0.013260812712129718):0.003336024892562566,(183:0.04645684807107703,(185:0.00713244430325369,184:0.004948228620904859):0.017968011261809438):0.004098346841870625):0.000001):0.00417143678966824,168:0.025374903783307454):0.014193608172392638):0.01682271968241872,(165:0.010674600799690525,166:0.02400378794574302):0.020747464648360827):0.0031356337743425697,268:0.05365077457810545):0.002030450460652769):0.00108369502268229):0.0013051732839538682):0.000974):0.01476877549865043,((((127:0.02699556113755315,130:0.000001):0.03555370091145055,129:0.01605824684181828):0.0029956751627854376,(128:0.006724508101028234,126:0.000001):0.006675907065160412):0.0037910671633524426,(131:0.013096066067965203,(125:0.014133535564530106,124:0.0015244868411631413):0.010484506372138372):0.0077259292639855846):0.01705708312512957):0.004330454436821838,(((((274:0.014181537509629628,273:0.0012553466924897345):0.02180685227033652,280:0.02756074179319714):0.0038571548698498196,((275:0.01756427048701517,(278:0.025736182465462335,(276:0.018661457358550595,279:0.024456051502885445):0.0018575062772595526):0.003750940759381689):0.001422365143668606,277:0.03701423826761015):0.006403261116521797):0.07138237824561133,(((289:0.008435354957537456,290:0.000749):0.016800740942810477,((288:0.012039263953036419,((((284:0.016009599988317323,287:0.0035919165424682506):0.000694,(286:0.0035600719721615823,285:0.009434435913424305):0.000001):0.000001,283:0.015181387021802125):0.0045260796513863005,282:0.006278425580328699):0.010493648762467177):0.008406105562871118,281:0.021514886697922134):0.000001):0.04789323433029571,291:0.07435682114820118):0.000397):0.007120734661684652,(((292:0.03264497734870464,293:0.01584157241858813):0.005634670980334959,((((330:0.006558583231512693,(328:0.006141916866523803,329:0.006076429864283277):0.0014710139067870846):0.010263316247905495,(339:0.025481055517101298,((332:0.01656035907503149,(((335:0.016417056025094467,334:0.010630386477829901):0.000965,(336:0.016707319581667983,(338:0.0038640412355219656,337:0.017965702536208543):0.0024632966293980122):0.0037623624511675903):0.000001,333:0.021770451711899563):0.000832):0.000001,331:0.03906168438510132):0.00626086275911801):0.01890982100346383):0.0019659532472725287,((296:0.012690578047710342,297:0.035425555582061945):0.007891477198629395,298:0.023528722808672277):0.003615210570599845):0.0022011372239997425,((310:0.03400024933698271,((((315:0.004934881232362325,316:0.006790298444153538):0.008802637624665948,313:0.013328087447002502):0.003093566184167774,((((319:0.0049842330863144,318:0.0040346312790150475):0.0010631180091503311,320:0.01384735164155649):0.00317265520210516,317:0.0014090575139535464):0.00598156586774545,(((321:0.007870539759951268,(322:0.000788,323:0.0015694600944543941):0.000783):0.0021396267951221395,(327:0.0031570005946449102,326:0.010551317780534319):0.008633053428550145):0.000001,325:0.028563944414799883):0.00203994995329559):0.0015858803672249486):0.004042770052171623,312:0.006358724229008845):0.010303932202427389):0.007440124039843513,(311:0.021558972167278884,((324:0.013392933731583791,(309:0.04217739494056547,((302:0.0325033080323845,(299:0.01919623245250868,(300:0.05108570826440183,301:0.007769780781782653):0.006403005667431096):0.0059545729034168274):0.004719879538151353,(308:0.0490125308126014,((303:0.03617600530336969,(305:0.014343024631704171,304:0.005358519192430891):0.007819527683100909):0.005632463221235675,(307:0.02271873258571126,306:0.02464323377282921):0.004291362581648603):0.023066319938086537):0.002214642002722866):0.01444842538990485):0.004294764817827009):0.000001,314:0.04828164317681373):0.004250105035721112):0.004882731432494041):0.00495071983159176):0.008974032570743912):0.003544943845041536,(294:0.0497861118023813,295:0.03146374667999786):0.0012924472896475752):0.026448145700780818):0.014983317622993665):0.0032867818429505114):0.003271295854915599,340:0.04039305013499941):0.000965):0.006167011837004267,((118:0.0027040056959802723,((114:0.0035206013829801232,(117:0.007108114465252656,116:0.0064247330369661005):0.001355340970118054):0.000001,115:0.0021034271088912608):0.000001):0.002689222943781366,113:0.005412178262629322):0.004415339094954008):0.000001,120:0.0073236907875720006):0.000001,(470:0.006451613057275071,(469:0.00903349624516921,468:0.025490175531361015):0.000607):0.04344456030201147):0.0010120885909163375):0.000001,(((((395:0.009955659557890654,(452:0.02894477085121021,(453:0.04129123372883442,(454:0.012607864121704416,((((458:0.024361412432618613,459:0.008745534440225558):0.0022263387559953622,455:0.018555681724320462):0.000001,457:0.029597586804063):0.004904267364912189,456:0.011754785799431962):0.012402905876022014):0.000305):0.006999738794018889):0.02209754735674197):0.002001756962342905,(397:0.013399004159567149,396:0.014116543926568836):0.008257142221616285):0.0015081722226393925,(398:0.04051450956775776,(((420:0.010604680906452087,((412:0.008504527720977975,414:0.009120037323946686):0.0034316862740679157,((417:0.004008632354346092,(416:0.000001,(413:0.009859157934448961,415:0.000001):0.007289471704434869):0.000949):0.0011886714427637591,(418:0.011182213488827643,419:0.004556895080850148):0.000844):0.000882):0.0037855800856456874):0.010549731423440846,(((433:0.03475117402142068,432:0.011359238166621845):0.000001,(((((((438:0.011386130495685676,442:0.000001):0.005684963930822695,441:0.001884848102693737):0.0020819174341432105,((436:0.02167558512260099,443:0.000001):0.002631665425215125,(444:0.011841224006825675,(447:0.006669391563392914,(445:0.028774206183968525,446:0.0059207582459028536):0.004048603264377146):0.001608733710301712):0.0010249388144319405):0.000001):0.000507,(437:0.0021189141292549275,(440:0.004018951589510981,439:0.001784172224989308):0.000548):0.001400206178562465):0.0018220997587710215,(448:0.005367733914228413,449:0.004017834321492842):0.000001):0.00454613678826177,((450:0.01937949191059116,451:0.016919925364733576):0.011148956460863719,434:0.009020535635594061):0.000518):0.0051966761823426764,435:0.013840369840733262):0.013471412561524967):0.013578457262769647,((422:0.019843723304413807,421:0.007572260880859646):0.019865181953721344,(427:0.014650656495039082,(((431:0.000001,(430:0.000001,429:0.0071816370337349335):0.00335751631238261):0.028765441819291374,(428:0.0030437333598347972,423:0.0033334363278871232):0.003084620885536472):0.0010182722161646268,(426:0.0070075415336031234,(424:0.004895081977982441,425:0.003806327927631629):0.0011022991756723416):0.004614216470424436):0.00315644064815927):0.011668331186514481):0.020440504314293204):0.003919100936469028):0.000179,(((((406:0.0074941073060451075,407:0.003913735883420905):0.01785856159662401,(410:0.003831162553469079,411:0.01577633425178706):0.010188858740703651):0.002076058451562111,(403:0.012525014064056672,(408:0.037512718920560954,(404:0.03949552981533479,405:0.014145621394846552):0.002720544917451457):0.002782928982077058):0.000001):0.001175940014293315,409:0.01360226301820851):0.004801913168808616,(400:0.007940702186364671,(402:0.0034906584658713742,401:0.000001):0.0032197425647677628):0.026203267587337726):0.00301906012687995):0.011693873410432282):0.000001):0.002143841874156139,399:0.013504404721632671):0.00427791303514583,(392:0.03236038686309939,(393:0.004878798934429509,394:0.01942697331080859):0.004439197995056864):0.0023978099039061117):0.0026043369784250103):0.000781):0.0012583876727842714):0.0013478223740947426):0.00046):0.02440997078957476,((497:0.015712566300658343,(((((527:0.009932230951305278,(526:0.007884131290101667,531:0.003473740687112067):0.000001):0.000001,(528:0.03826645188530718,(541:0.00529221461186904,(529:0.01687175980131486,530:0.010435070285034506):0.003314669094059067):0.003046708665574057):0.000525):0.000969,(621:0.029706420416462365,(((((513:0.025197661454708198,514:0.012414560739452013):0.000168,515:0.0066354624093806795):0.0034608885592098547,516:0.01777925709196686):0.0034244157559551514,((510:0.020340222446576694,512:0.0060339965000288445):0.0021003316643233567,((506:0.01764953201156344,511:0.005965542708835121):0.0020350798360131758,(509:0.008093800043361589,507:0.01130237530311705):0.000529):0.0027218592914933855):0.004411031179990574):0.0023203602291252245,(((((517:0.007597471511309062,518:0.0027197470021598107):0.001033824444402268,519:0.01825930528026348):0.000592,520:0.022222492103277484):0.000001,(525:0.0119765952086443,((523:0.0032092500984418895,522:0.007418603361935511):0.0065400386133505515,524:0.012087824510524795):0.000001):0.005599178728336204):0.000527,(521:0.011701768199240218,(505:0.010078102575492366,504:0.00686718204205372):0.0015829810293431672):0.0020815249000898104):0.000001):0.005525009101408712):0.000489):0.000473,(((((((614:0.008610423168879442,(616:0.001117003048484531,615:0.0015493238775930677):0.004401527701431237):0.0016342102349526742,612:0.005890903916918965):0.0037904220580449568,617:0.01439436447755427):0.0043977991810538195,(620:0.013042530605046187,(618:0.005157375105137964,619:0.015278961550473875):0.005255907055434139):0.001458750284209369):0.0020895465655571548,(536:0.011384971481394975,((533:0.006889673656888907,(613:0.000001,534:0.004910432058987094):0.000001):0.000001,535:0.003464709450381706):0.0025951966551122814):0.000825):0.003054403686037532,(532:0.014834781855463853,((537:0.008859550174949755,(539:0.0034898536914330456,540:0.009839902846913636):0.000001):0.0029561585064358173,538:0.00628308827683612):0.005147686343072902):0.000001):0.001014028012002781,((611:0.01619100498875447,610:0.016347593542157698):0.0031713638078723298,(542:0.0027941260019481635,((((((600:0.013266607340963302,544:0.006228552709171544):0.000001,545:0.0031178507454480814):0.000001,((598:0.017200639573341423,599:0.008105460508710884):0.00282360502305418,((595:0.006926274574075716,(((((552:0.005362884106612206,(556:0.009278383226841947,554:0.008506419264771112):0.000001):0.000001,(579:0.02815903649523782,553:0.000001):0.010480842183146804):0.0024368864768642535,(((559:0.007039601326712256,558:0.014607863116497585):0.025072700160748234,((((562:0.007976836798751663,((560:0.000001,(567:0.0030270682283899883,(((561:0.004244009076835223,568:0.00829052698652912):0.0011965864383070306,564:0.003898084073845324):0.00095,(547:0.007046520540079678,(569:0.000802,566:0.0027914939898218494):0.0016032005637731839):0.000001):0.000001):0.000001):0.000001,550:0.000001):0.000001):0.000487,565:0.00565853488937989):0.000001,((563:0.000001,570:0.0030457051181681993):0.000786,(574:0.003492124590310214,(((572:0.015097482680378508,575:0.0029923341373301812):0.000628,573:0.0013885004139963452):0.000001,571:0.007893362985249662):0.000001):0.000614):0.000001):0.000524,((577:0.0048538972961783755,578:0.01405756572350999):0.000606,576:0.010930564533191172):0.000001):0.0010630370217303475):0.005336960169365372,(581:0.008167706412492834,((548:0.007979412656148129,546:0.00740946739840198):0.001646229524263409,(((557:0.011368031625022885,593:0.0090956056593647):0.006682970616614265,580:0.005746338899175459):0.000001,549:0.030489501982800885):0.000001):0.000876):0.000607):0.000001):0.000999,(583:0.017047310890640033,582:0.010211199656785623):0.0018901843988571932):0.0012123141401339398,555:0.000001):0.000001):0.000001,((508:0.000001,((592:0.005432170928986885,(596:0.0015731699545339386,597:0.01005946234242341):0.000001):0.0024516593864530637,551:0.000001):0.000001):0.000001,(((586:0.0032451495325704276,594:0.015136210116205862):0.0036749867581576993,(((591:0.004707551833967432,589:0.01638350432551409):0.000001,590:0.004665284306449084):0.004036030315500264,(587:0.011496604369225946,588:0.005470692562577878):0.0013332442821367503):0.001713033995061984):0.000783,(584:0.012769819796456831,585:0.0041874277440000236):0.007767063071580443):0.00290899159092218):0.000001):0.00328909262165787):0.0013209616535074702):0.00264733523791713,(((604:0.000661,(602:0.0015525795363576912,603:0.041887238170023385):0.000001):0.00066,601:0.000001):0.006637021288990516,(605:0.010282161498469583,(606:0.0033282849413696254,607:0.007756881547723254):0.002586469222247956):0.007095697402867535):0.000606):0.0015523324281944318,(608:0.021908839068892606,609:0.01095650292624443):0.000257):0.008065643785995858,543:0.008743300721369791):0.000001):0.006430170082589429):0.000001):0.003129487750045685):0.004153337366070691,(500:0.009274886248639687,(498:0.011998525624171856,499:0.015322868797502918):0.00593823127891018):0.007720017093476994):0.000001):0.000931,((502:0.01830254599331065,503:0.012196174969180733):0.000561,501:0.013463030401487434):0.004940690866264135):0.005804717104941087):0.0056583714648265416,((634:0.04482912891077425,(622:0.005653752407005371,(633:0.028409004414837055,(((631:0.011836718648687542,(627:0.013954732889175378,628:0.006779892032073208):0.004901615819259928):0.0026218428092431344,(630:0.012312872932869838,((629:0.011941826846117177,626:0.01837511066763123):0.0026382001385837997,(625:0.007783493649199941,(623:0.003476595114270002,624:0.004136184301613792):0.008975194665829729):0.002364288716939846):0.000001):0.000463):0.000001,632:0.013284172688141666):0.005163682908537595):0.004945327255519655):0.0015351160993693168):0.005326286067768207,635:0.02396262064330863):0.021511442878058312):0.005021304774356296):0.0014483914663700568,33:0.04060709214649064):0.008902793232998727,((((((18:0.013093648590030512,17:0.0066987002382815665):0.008898032700509859,(20:0.000001,19:0.012076782813625736):0.01850299431389835):0.002859154812865115,(((14:0.07223599652635468,15:0.04437755729672039):0.009899409348494849,(16:0.027601305450482456,(11:0.05794803715516125,(12:0.0853609776853643,13:0.028804249773267114):0.011947269330808285):0.000001):0.000001):0.015396176726590766,10:0.04461955747526059):0.0030330200442458964):0.013677482026710533,8:0.020736536231323762):0.000998,9:0.060273702858727):0.008761766474768621,7:0.028850612117143605):0.07889084080680187):0.003310198804208039,(1:0.04117186731600643,((6:0.01748349176727127,5:0.014960465950059785):0.027433629767793843,((3:0.0142733835420886,4:0.009439877820104914):0.023659033531570114,2:0.028115214172233352):0.0012335870456238328):0.033170959994023634):0.0035192190990622485):0.014362020364626466,((((653:0.05885361726272793,652:0.022858217994947656):0.010494120606809466,(((660:0.04009552696391,659:0.04872323255558291):0.055986984938050925,(662:0.04062470560991653,661:0.04214852280854111):0.03318882826530595):0.0025780494056785656,((654:0.010222321499089167,655:0.023270008579781253):0.027009526890017472,(658:0.03391319830720206,(657:0.00965196979402059,656:0.02021123506077177):0.01816848666125691):0.0029202250259798505):0.014539866356674473):0.003162752470491135):0.04255932512017967,(640:0.05741518129179952,((642:0.0013965792092935525,641:0.0016023595096008676):0.06549588556740484,((644:0.09071544807715796,643:0.007407437346115316):0.030500243144487627,((646:0.007168371317347842,645:0.000001):0.030114104194900192,((651:0.021846217310663517,650:0.03377057905327371):0.02821951448397427,(647:0.022626092970214794,(648:0.007726977668065217,649:0.011493301674936436):0.012160037933867237):0.006795474918124794):0.004194700568904513):0.003358410593745182):0.004925939172495569):0.01953501813108703):0.015678520426870762):0.004287403316240214,(((663:0.04650556562502095,664:0.08090173066410954):0.024928919494515502,(((665:0.00774559916989089,666:0.017100657057877344):0.06039984825101533,((669:0.0676011058823097,670:0.09287471516289328):0.053654323651869756,((667:0.0062459048883282955,668:0.033971521902760426):0.049397034538393836,(671:0.023397188404401456,672:0.028845239803679427):0.016330172788637465):0.0053251074761882814):0.013152894585730967):0.007167840663095218,(678:0.05403180307524924,((675:0.07835247577316566,(677:0.025190861823570974,676:0.02550754558799318):0.03367251034385595):0.0027773279818329947,(673:0.02825285334089726,674:0.012911597237187449):0.0808619097011527):0.0024029704888465786):0.0034056968761485397):0.018563676786953205):0.016309206842595615,(636:0.224716776426505,(637:0.13857133551765,(638:0.1351633401961006,639:0.12500780024914235):0.003845597111442043):0.0076535350156931095):0.01615125990294478):0.0016299992224639013):0.014362020364626466);
	TREE PHYLIP_19 = (((1:0.0636538688101404,((6:0.01779004709595103,5:0.014515891277701655):0.03703809211959841,((4:0.009524056499115679,3:0.01872096627444291):0.02314677545623384,2:0.030926981423489028):0.002308916292178278):0.03459123384309457):0.003659638806009304,(((((31:0.025669907735268137,32:0.013473314905056308):0.0020697041705720997,(25:0.02341030183412474,(((27:0.02318365007013038,(28:0.020246097342734234,(29:0.0044784611509104035,30:0.0052070053409162195):0.001103688196193822):0.000752):0.0019557144142100745,26:0.018090777885826217):0.016792338529622114,((22:0.03708311867682402,23:0.024985855116072302):0.000001,(21:0.01707935261791474,24:0.031343777290063):0.0023398525443046737):0.002344342562492347):0.008655991683249863):0.006165760330423516):0.0366721426689551,(35:0.008959219988803285,(((((106:0.005231789012090364,107:0.013955010097092706):0.039109211354690074,((110:0.010333375950148906,111:0.010327915468621801):0.0031485229935584048,(108:0.0031982006261948824,109:0.004470010651660822):0.003717040067459851):0.000732):0.0033640254072330343,(((34:0.02854116430311766,(88:0.0075365566350103635,(87:0.0010100292855824541,86:0.01260537975876781):0.0011051936025498433):0.0038423828872794674):0.001266353580043426,((85:0.00395144230671362,(84:0.0027590137103426877,83:0.000001):0.000784):0.003978090356881566,((((77:0.013272576297979177,(82:0.008406733063171546,81:0.008638983368753255):0.0012663254206788884):0.002170451913297114,((80:0.005601890794212826,((78:0.0045193846120879485,79:0.0011081037270150933):0.003925555982774563,75:0.0015663545532677424):0.000001):0.000001,(73:0.008633549275721868,(72:0.006834908023732674,76:0.01125602460888418):0.000599):0.0013500043315112199):0.000001):0.001117348873947058,((((((67:0.00791137463565732,64:0.010282618696648212):0.0015413203802558445,63:0.007079465328402932):0.000001,66:0.00873634837481268):0.000001,((71:0.006337619671572629,70:0.0036069008472059696):0.000718,69:0.0023551182768826845):0.0021660947812871018):0.000001,65:0.001945109401602443):0.000001,(((56:0.0016821120717034751,((58:0.000001,59:0.000001):0.0031607340431304143,55:0.008667764746201984):0.000001):0.000001,57:0.002802342874043151):0.00448195080313746,((49:0.002600695847694634,((38:0.000001,48:0.001571811116307665):0.00057,((39:0.005211975385651714,47:0.007885694529382575):0.000001,((45:0.013058495901542778,46:0.004725948316128777):0.0021410908207549666,((40:0.00795419363505475,41:0.004735262794315328):0.000644,(42:0.0067886227163571405,(43:0.000001,44:0.005496065629600907):0.0015652303808524196):0.000668):0.0026313503947716136):0.000001):0.000001):0.000559):0.000559,(50:0.005495825120735627,((52:0.0023787969038448673,51:0.000001):0.0127039892957836,(54:0.005674268002641449,53:0.007150906268254593):0.000676):0.000001):0.0021100953940850226):0.0011169533231452805):0.000001):0.000001):0.000556,(62:0.007327284128468121,68:0.017094679543828296):0.000001):0.0011585010394301932):0.000565):0.004444732088534927,(((89:0.007909299867649799,103:0.0031403405949091967):0.000001,(97:0.009527092176001568,((100:0.004707857158916955,(99:0.001374168280781796,98:0.003959950398650772):0.0027726963166171768):0.000696,(101:0.002356135168229316,102:0.007077825346428649):0.000001):0.000685):0.004156778573155447):0.0020730553033733168,(((92:0.008012769656432633,93:0.011024741943833457):0.007729341211948552,(91:0.004819929737221002,90:0.014551529836103878):0.0015710569426937858):0.0029876836504651497,(94:0.009258022203818652,(((74:0.000001,60:0.0033577097777961772):0.000053,61:0.007167199986163923):0.007035704331902528,(96:0.006110428810602205,95:0.005661512777419583):0.0032147577810285426):0.003983278362236201):0.0024596367738656806):0.0012152718690995106):0.0022258315651508555):0.000001):0.000948,(37:0.01360935133970799,36:0.02033606225646894):0.0024458063800970233):0.0037008281593407283,(105:0.000001,104:0.008616403582910862):0.011861088148385424):0.000001):0.06825270555065702):0.0012519250519498076,(((((((472:0.005326550098189267,471:0.0055055661480841985):0.015055519930245087,((((((((463:0.0013754446745326905,462:0.000001):0.003619142890036704,(464:0.0028130742942610422,(461:0.014930745385381583,460:0.01815771428134306):0.000428):0.000825):0.016498041715332715,((467:0.013276174154198078,466:0.02520165158048091):0.019287272100477305,465:0.025668150475388476):0.0228812637946581):0.019040861789366224,((347:0.018546436954654234,((360:0.03613172926132155,363:0.026021676413791068):0.03374392999142905,((370:0.0057732850896369415,371:0.03846242272682998):0.005873293665114115,((382:0.040150759069829296,(372:0.011256654490985073,373:0.015744800248787487):0.000218):0.0012066344112647356,(((383:0.0071997441843478045,384:0.007158853580124707):0.04129875245734189,(((376:0.009158330505886046,(374:0.012779862753967195,375:0.005371047098507443):0.0016193654588788503):0.005460942876185723,(((378:0.007586579745686277,380:0.014612861677018649):0.001211705024464918,(379:0.011271725628118678,377:0.01088016288678874):0.0019661768586849322):0.001894126309699278,381:0.012745590775705624):0.000001):0.007887275922091212,((((369:0.01892814959768355,368:0.014702128569244):0.011320556239564789,367:0.03695534293436207):0.0010802757678249663,(366:0.030897044710843542,(359:0.048068010946993214,((362:0.048423803050465106,361:0.04403479250412189):0.01125053541810897,(364:0.01871569288366627,365:0.06323941860365118):0.009956201237748702):0.000001):0.008676600140964066):0.01943299110351416):0.000001,((357:0.005450607289731334,(355:0.000001,356:0.001904379571051065):0.004303746732985827):0.0038211379065245525,(354:0.016028884243256495,358:0.002587781553537902):0.000001):0.015291063245261997):0.01186403335552945):0.0017576768666694898):0.000001,((386:0.01080535457305154,385:0.005141495627616214):0.000001,((391:0.020076637556572817,390:0.01615589171508508):0.000913,((387:0.031672883247910885,388:0.021312185394903455):0.006713550980970396,389:0.014825433833152546):0.03461138006539244):0.02367789936881283):0.006004016960796459):0.003013247714607369):0.0075295962018940045):0.0048193633992855605):0.000522):0.007328089521232969,(348:0.04575036733545306,(((353:0.013299775154082682,352:0.019570855342414328):0.0037152417920174713,351:0.015876507868796717):0.026519448922843653,(349:0.023514473480526574,350:0.013892472703568182):0.03377142433445609):0.007364073612330715):0.014228208587938827):0.034455908396771276):0.004231041834471596,(123:0.010417043537120921,(121:0.02330124658617116,122:0.000906):0.00533145729422034):0.010564705726415772):0.00052,((((((162:0.028066670485685348,((267:0.006667155665506487,163:0.01092984256718767):0.02663093926292016,(164:0.014220095298855906,161:0.02533807287065676):0.008093291166404361):0.0029930802835271887):0.008777779339703869,((((271:0.10157187396020176,270:0.06065868189716266):0.023986708368711963,272:0.02711143084418037):0.009638089152411019,((268:0.046300563426917886,(246:0.04703371006271816,((247:0.008661731167579427,((249:0.0133434342113212,248:0.0040457263758601255):0.005679105294501255,250:0.013166765921721302):0.0017825416053313154):0.033747273293574895,((((256:0.012339457822967867,(253:0.012706192877009382,((251:0.040636298331448543,(254:0.012497672174665674,255:0.012528322525902443):0.0037359182516344762):0.0013366519309032576,252:0.018598228889505457):0.000001):0.0016951539333454645):0.000001,(258:0.011045358922453905,((262:0.0033173115983923434,(260:0.000001,261:0.016224208778417314):0.00843964200703805):0.003453211014712659,259:0.0259342964705649):0.018558623869855125):0.005643154374848207):0.003586076123611605,(257:0.018136855517232056,(133:0.000001,132:0.047786979112598285):0.05273477827523901):0.0024628905580546456):0.035000535985592676,(263:0.02764812086898381,(264:0.017391495028007586,(266:0.01849044937061624,265:0.017471690820759805):0.005183038787271019):0.000444):0.012399958181680555):0.013948568915182575):0.015055221816349346):0.009352609260946101):0.00555029402166908,((167:0.03595646551744615,(168:0.02572837454339292,((245:0.000001,((183:0.04755150168877602,(185:0.010464720735360263,184:0.007958591413685994):0.014295057185891228):0.0035984915008998317,(169:0.02954975818036666,((187:0.03041792839129456,186:0.005286723726945388):0.012679691085148813,(((172:0.021037077591399264,171:0.008649400962980789):0.0055861170575239325,170:0.010474974346305182):0.02576621609585888,((174:0.0017330695344595923,173:0.016133087517086028):0.015805445313828954,(182:0.05276790452501705,((175:0.008286335544278621,(176:0.023801797212466613,(180:0.02814402174108252,(181:0.0031635903426929755,179:0.003292038817858415):0.002789682646649729):0.0064789043392401375):0.0017366149746605483):0.012733100629142189,(178:0.003956056337896835,177:0.000001):0.02398193904492674):0.0029976451679830122):0.0019717541735767355):0.004176096399115914):0.02581509750732757):0.000001):0.0076063974270565125):0.000001):0.0026098025400324285,(188:0.027335002853634913,(((192:0.05069602569779036,((193:0.000001,194:0.03282111468584239):0.005053700321579908,((195:0.005277263938530821,196:0.006648117554009634):0.00057,190:0.01253286389536879):0.00295983882642467):0.002051837426019566):0.005609810270223316,191:0.02952969144130065):0.02360209005685848,((((221:0.029874837729400607,(((((226:0.00624600534191697,227:0.000001):0.011883337063451899,228:0.01617714234756662):0.009997535386880693,(224:0.008887080067491795,225:0.014811546222023107):0.005128826521072645):0.00057,((189:0.007911052837862427,223:0.00298762331697352):0.022758381153782443,222:0.014371622291429515):0.024216370049571917):0.001382451763502025,((229:0.015630106870929823,(((((231:0.00982624929062299,233:0.00475195815420615):0.005444008928859079,((232:0.00635478018407957,234:0.009848586580418605):0.0011130664717587742,((238:0.005793043668296168,239:0.002401900478969438):0.000001,(235:0.012856424509646337,(236:0.018141488904683083,237:0.003243737121948635):0.000001):0.004009288651281365):0.000001):0.000001):0.015809836163116237,(241:0.05608203811872953,242:0.022416379706411232):0.013121489903159854):0.0036731200509945894,244:0.024968685158968586):0.000561,(240:0.015410779351516758,230:0.012977130975362246):0.006097908564957363):0.001659641426756843):0.0023922594858199206,243:0.021589163742300486):0.0021669429621816003):0.002868984187833286):0.00241376932237645,((((203:0.0028843226337604997,204:0.0027190034749264486):0.016554521572562566,((201:0.016460334884479025,200:0.01421030837278838):0.0017825948960355632,202:0.009904793210189814):0.0014559792176025315):0.01630545750468631,205:0.01862972356830437):0.003099575035782509,(219:0.01944838603111821,(((207:0.035775771594409464,206:0.025998442635293238):0.00396740992750576,((208:0.018356871097200356,((212:0.011041557463193822,211:0.011829587242063733):0.0016477317735993098,(214:0.020071186513208633,213:0.01458892933433889):0.0030799425625007942):0.0034609120702569092):0.003371029910790086,(210:0.01796928473377752,209:0.010932108669524392):0.00213912838809753):0.005198854124979269):0.001700354402500815,((217:0.0020443775340111764,218:0.002168935226827944):0.01881646924605933,(215:0.015499339372041884,216:0.006335657535560362):0.004507580047579618):0.000001):0.010411797371590916):0.000001):0.042860930331415345):0.000001,220:0.03047958598497821):0.008260723370662698,(197:0.034793218456511385,(198:0.03214508467987916,199:0.023855555632817164):0.00805086496961895):0.023711818005195517):0.008679842455690596):0.002655217380885516):0.0037667853016424414):0.005502874889988692):0.012159420924370246):0.02278383761326037,(165:0.012317294258607118,166:0.024257605329061127):0.019928068693150724):0.0033628818145526184):0.00326087711640621):0.000001,269:0.059705444607486294):0.0021449235630597017):0.018924807144841377,((((124:0.00395325708715637,125:0.011062665469616189):0.01259372660471205,131:0.01615380950841436):0.006787969976540229,(((126:0.000001,129:0.02079582714994099):0.000001,128:0.007793850037615004):0.000001,(127:0.0453418440760137,130:0.009186288515920708):0.02560824647180336):0.0014839289536394851):0.02074577190380401,((((139:0.09678919871040421,((((((147:0.000001,148:0.00817913237564545):0.000001,(((155:0.008083478931869392,154:0.024523881294909063):0.000001,(151:0.000001,152:0.024893761260554172):0.008068463968472328):0.000001,146:0.000001):0.000001):0.000001,150:0.02733611458726248):0.000001,(143:0.01811225997417995,(141:0.018226007059832537,142:0.009086689103919965):0.000001):0.009055878884533703):0.008065901479013841,(159:0.01622799317369229,(149:0.057698175512577325,153:0.024393515559316615):0.000001):0.000001):0.000001,(((140:0.02779330966413154,(144:0.027512969089312438,145:0.016941142484055847):0.000001):0.000001,156:0.008059068028474788):0.016922889403449864,(158:0.024224276293971517,157:0.000001):0.00804211983468693):0.000001):0.05704796455248874):0.009460966413990567,160:0.0418835866964329):0.004579683341058782,(((135:0.06762879843380556,(137:0.007533938456892536,136:0.014836841218944798):0.034618171780253795):0.03377098136281027,134:0.040834981634458214):0.007740208450453187,138:0.08426957788977013):0.0275264888958737):0.01948469534408178,(((288:0.01965615050245788,((281:0.018826268469322307,(290:0.000814,289:0.011735106078182256):0.01779776672716965):0.000341,(282:0.007485707479482866,(286:0.005463734014360433,((283:0.03207217993531711,285:0.019962250724273913):0.000001,(284:0.007065804871767723,287:0.007864298034639707):0.001542987961243717):0.000001):0.004893526940856689):0.01839232270579903):0.0038321354557988604):0.04252628489996472,(291:0.08401021552918965,((277:0.03058458580879086,(275:0.018617817268510372,(278:0.02607456110845195,(279:0.02767790095728561,276:0.01881012177363869):0.0019325858730579275):0.004731141742702808):0.0011705974121063666):0.007578841562556026,((274:0.008351137314117778,273:0.0021298408696675815):0.024179805149223414,280:0.02619053345324788):0.002763821585961864):0.06433389370521621):0.000742):0.006605108543920242,(((293:0.01735609538182842,294:0.053177251214176366):0.0029692651262046856,(((311:0.02503807874345745,((309:0.04874748256964237,(308:0.04810934790187671,(((306:0.02270887876284617,307:0.02481298451454319):0.005096599253157183,((304:0.011945449538178271,305:0.01709334503178848):0.008530869109976757,303:0.0357938623101719):0.0067438518948160385):0.026350935233041484,(302:0.044530782524557125,((300:0.04605496493300971,301:0.01004901259671111):0.010316685435695389,299:0.0315515015449877):0.006178901953990146):0.000732):0.0019866788188547496):0.01304164966533643):0.0029854277258934843,310:0.04014537561225309):0.00952308063121101):0.0058649854456908485,((312:0.009677360494581955,((313:0.02053036569695839,(314:0.026097012701435714,(316:0.002577642812840309,315:0.008454921939402412):0.008912385498987398):0.003741499089027629):0.005355944699431331,(((327:0.0048709475052063946,326:0.007643639020255384):0.008915350116656352,(320:0.011200964200587315,(317:0.004730961191878819,(319:0.005716673351044786,318:0.0028323858092296375):0.0054113035453956446):0.0026805572794444746):0.008300947759428173):0.000001,((321:0.01650050732505648,(322:0.000873,323:0.00087):0.005265918128389679):0.0018759052143061186,325:0.025584050310631653):0.002497387309113454):0.0036491749508240365):0.004011986129214346):0.014450763901130691,((298:0.027314485736669905,(297:0.047736980031046004,296:0.016438159764704658):0.011376637490806005):0.0021802863803949395,((339:0.016716515455148954,(332:0.018353163689779687,(333:0.02080708771331088,((334:0.012033729025133038,335:0.015111292433906128):0.0025058441679681157,(336:0.016876129377440388,(338:0.001906609944266351,337:0.026937691702631574):0.001628139779622491):0.008989878124974959):0.000001):0.0031117353471350855):0.006476943288473648):0.016328266173842795,(330:0.00873544254035853,(329:0.00597182861091653,328:0.011396981705619237):0.004609744929593122):0.018212171924739385):0.001187249225347291):0.003966365356449978):0.004078264330212122):0.005475981522737094,(295:0.02656170609006675,292:0.04242967237592609):0.005252387089720471):0.0013730711945092915):0.007342875463593023,324:0.000001):0.00770659912375464):0.011439872817304304):0.00920506047921644):0.0023643863916376308):0.005120935780618431,340:0.04314885425748423):0.0015617543412600019,(342:0.034844694632253766,(((343:0.07754740155974743,344:0.021504630435602246):0.012170722331491243,((119:0.17892215233836622,346:0.000001):0.019475351471749718,345:0.0189358256141572):0.0025588661648134952):0.007819609157227974,341:0.016670831956207402):0.00615577647540698):0.022669422401091453):0.004621072576361028,(((470:0.009250294897453893,469:0.010934702445033459):0.006276725792394565,468:0.016221472129422317):0.03435468317222357,(120:0.009392579457131985,(113:0.006109375468219379,(118:0.003787544498171613,(115:0.0015350544105505114,(117:0.0053928686383716675,(116:0.006960684412013205,114:0.00309220774829451):0.0015310991431275731):0.000001):0.000001):0.000608):0.00507105665349787):0.000474):0.000001):0.0011393349832075983):0.000001,((392:0.03127423871535275,(394:0.01646698233548534,393:0.010897155056974262):0.00608476022817036):0.007610229244479336,(399:0.011571328072853089,(((397:0.012275880920170559,396:0.015454541401326767):0.008358293798987991,(395:0.010128408650718583,(((455:0.012142664823334513,((458:0.02735711693748382,459:0.016725629605190338):0.00393440084752436,(456:0.012210699908000307,457:0.023512436654799358):0.0019035902006409398):0.000001):0.011248528655181327,(453:0.050058742068324315,454:0.021259371352295612):0.004812105353004164):0.0051575225860438076,452:0.029933773001554538):0.024404883928239935):0.0015387418756195486):0.0020756440347924907,(398:0.03410994024615349,(((((419:0.00753144944634198,418:0.010529522547016829):0.0013490763805402233,(412:0.01176061232647163,(417:0.007130287263444764,(416:0.000001,((414:0.011977938441617767,413:0.005893613463975429):0.004005332301109953,415:0.000001):0.0022351143328755347):0.0038170595694028086):0.005770706611152165):0.000895):0.007368146446524307,420:0.008982498380349238):0.01029731279034084,(((((427:0.012254392033964667,428:0.0076457419797076025):0.003480593631713638,((425:0.00994567924863011,((429:0.009812284060660845,(430:0.0038093057629182653,431:0.00788612798124699):0.0064712731818589):0.03263826291317993,426:0.010104620023992917):0.0048551302387505844):0.005674172445362341,424:0.0059706448966147935):0.000001):0.007246625505507915,423:0.0038285239589706333):0.012610157833361372,(421:0.017584351470584455,422:0.02143510214952585):0.021770130634965353):0.02827817257957209,((((440:0.011310358413196574,434:0.009756036892779148):0.002252144804076625,435:0.023925967266853664):0.0038011063392132463,(((438:0.000001,439:0.000001):0.008588345285504041,(437:0.005567041307613108,(((447:0.012357322843839029,(445:0.000001,446:0.000001):0.017579855188754365):0.0010507400218142146,444:0.011291186510716714):0.000001,(449:0.000001,((448:0.003192193392457304,(442:0.0015967401523200285,441:0.000001):0.0044300085602130175):0.000001,(436:0.016568018404494973,443:0.000001):0.0031729040467978727):0.000001):0.000001):0.001670246141839604):0.000001):0.002416478505400226,(451:0.017637554316705988,450:0.00842906409108399):0.006928117589009724):0.0017660912098475371):0.014104446032399248,(432:0.007833179439086556,433:0.05077732439166239):0.006249843395426038):0.01530285725098474):0.008654797175454882):0.0035653505542235604,((((((411:0.011043070426697187,410:0.000001):0.010489575609178427,(406:0.002754002245685199,407:0.0022106726300014246):0.020549276409657133):0.001532366831537884,408:0.033864686823051035):0.000001,(403:0.010141790244862954,(404:0.045171934537537727,405:0.015750062449019952):0.006768391999842146):0.0021597460558049524):0.000616,409:0.010369486719475076):0.00617132030702432,(402:0.010798879788109903,(400:0.00623636685879163,401:0.010061484513054617):0.000991):0.0330670569072625):0.0040978477529655805):0.009653199887056289):0.0012720330880190854):0.001151225428509979):0.0023827376776726587):0.0023308122358680146):0.002501330878493312,112:0.008740123732069323):0.000001):0.0018640090217126556,(474:0.010711790507290316,(475:0.012169586134234646,473:0.0047255200941323135):0.000001):0.006965387171795437):0.003167341238086475,(((494:0.0033235986869779477,493:0.005555116802919342):0.007213450764491205,(496:0.005200501887787838,495:0.0055821701504817165):0.00652721644606852):0.0033168174243077666,((((481:0.012207587495868087,(479:0.010308584830225889,480:0.007778609163578807):0.009483205561368814):0.010009251545674207,(476:0.012932670491939588,(478:0.013580627590787831,477:0.01314441380493502):0.006271191446306184):0.018969875772124712):0.002388960235999628,(490:0.024757592704878262,(491:0.008030557025575091,492:0.0076751821227370055):0.017452422716244895):0.018526795554440055):0.0022631430136595704,(489:0.021940967750924974,((((488:0.004906069158215614,486:0.006412492072715593):0.0031791877753629665,487:0.014761244218014368):0.012175271380589003,((484:0.04993341596699183,485:0.000001):0.019286653317053985,483:0.0291678191238697):0.0011136497902203629):0.0020365356683126924,482:0.012353872180923422):0.0028382404805301657):0.000949):0.00056):0.000001):0.02557128963250404,((((((((507:0.0179989721328278,509:0.00735124516568687):0.0012875884745096934,(516:0.017079047566685865,(506:0.02057830951254988,511:0.005694417745379219):0.000966):0.001208031824484388):0.001103960809438537,(512:0.006546084132678975,510:0.020445096982691657):0.001464381475232068):0.003587729359968992,(514:0.022507714832372648,515:0.008228574627463398):0.005524215790003678):0.0014989244782005811,(((518:0.008512475152922295,517:0.008763267385263637):0.0026543333229646082,519:0.013566347427035):0.000001,((525:0.011575675934957421,(524:0.006923583277673471,(523:0.002401620877462068,522:0.004277389354436834):0.007290101125646256):0.000001):0.0036780892366810474,(520:0.023091878902125676,521:0.010107103524862503):0.003278793376984293):0.00015):0.0016984746570327931):0.0012115734928635606,(505:0.0062651798393144635,504:0.0028537366188156324):0.007556512518821767):0.004647140545494891,((((527:0.01235444272193711,526:0.007186893107228669):0.000001,(((529:0.011037693120285843,530:0.015393376935082564):0.0027200932961828845,528:0.024895437191152923):0.0022387193941221907,531:0.006880900461217886):0.000001):0.0016314717081802265,541:0.006213572262243044):0.000001,(621:0.03375062471703609,((((543:0.00887218344078949,((544:0.0059022353500696465,((((((556:0.011379650132569311,(554:0.00746197300395062,553:0.006185670805545294):0.000001):0.000641,552:0.01062004899316464):0.004384549590683748,((583:0.016810751531198282,581:0.007253285625099723):0.000001,(((549:0.03040044258066908,513:0.008133882667713019):0.000001,(((584:0.01894000019193181,585:0.008381867494415367):0.005465600712411128,((((587:0.01054468033873031,545:0.0059376649570129685):0.0014464047242190553,588:0.0067231748557741835):0.0020518306080162673,(589:0.019009040620344742,(591:0.006539835209157375,590:0.0010309673031679855):0.000001):0.005148965023046744):0.000934,586:0.0023041345116359014):0.0027531318383810788):0.000001,(592:0.011157410001326674,593:0.01115620439672875):0.004151877851300966):0.000581):0.000001,(580:0.006385060078687005,(597:0.006995888081306354,596:0.0034178195514491883):0.0023036325422161673):0.000786):0.0011867975473275072):0.000001):0.0023031023580361402,((595:0.0050353366273501775,548:0.004271900580614737):0.004887487431742551,((((557:0.006140393519009455,(551:0.015881658033578692,(((((((561:0.006026552867123402,(555:0.000001,562:0.000001):0.007042715702354806):0.000001,565:0.006281369086820165):0.000001,((564:0.001641820236825326,563:0.000768):0.000001,568:0.014256145601486908):0.0010975513140817719):0.000549,(567:0.0033482383454808335,(570:0.004656551620189144,(569:0.0017865649022435447,566:0.004662968374731489):0.0035695369310501436):0.000001):0.000001):0.000549,((572:0.022505663339144586,571:0.011427043188165197):0.000001,(574:0.005237390525461513,(573:0.0031070591988823604,575:0.0046852077239450075):0.000001):0.003897129420472997):0.0013220183211979282):0.00059,547:0.007904662014449873):0.000001,(578:0.02096011472502614,(576:0.010805003184815662,((558:0.013528041050871723,559:0.00584669138397437):0.025623841292930532,577:0.008141335043671507):0.0019648150835561476):0.000001):0.000001):0.0032999585678152475):0.000087):0.002302609263647844,579:0.000001):0.000001,550:0.000001):0.000001,(560:0.000001,546:0.013789130341185911):0.000001):0.0011485789049966208):0.0015121886188579146):0.0021333461183573317,(508:0.000001,582:0.01696658039853958):0.000001):0.000001,(594:0.004516802226351992,(603:0.02309882591544038,608:0.0011293059251592098):0.016839660517164037):0.007531524995457811):0.004464826876415017):0.000639,((605:0.009407090816209027,(606:0.003580050279963145,607:0.011265913578714275):0.0021598727061097676):0.005276376725266569,((600:0.01020008598415209,(598:0.01671103824578254,599:0.007990593707635786):0.009178499628977842):0.0013775377294249084,(609:0.011704201308415924,(602:0.000838,(601:0.001441270488818694,604:0.00437286304797613):0.000001):0.005570968776580311):0.0034902392418334816):0.000001):0.000001):0.006785219198722307):0.001864221408026146,542:0.006969704101110024):0.0036937741305342504,(610:0.021284378459847306,611:0.02244175554426656):0.0019234590621230287):0.000001,(((((617:0.011416885897801111,((613:0.000001,612:0.007833285869466076):0.000001,(614:0.006222387608523518,(615:0.0025656900919129515,616:0.0016023468475987847):0.001225056947098789):0.0036722343165894126):0.0023915540221853453):0.004557979945990222,620:0.011246790314153206):0.0033299427439502445,(618:0.007761583321068764,619:0.010227146164109196):0.008494105408803819):0.001193852370796336,(536:0.011703915985024311,(533:0.006327656455151565,(535:0.0038447189916852105,534:0.0051508020720987336):0.0014477337012451172):0.002140055293759472):0.000001):0.003297811341040055,(532:0.010032135627664609,((538:0.009297722688186292,(539:0.0030876496111842057,540:0.010844312127789291):0.000001):0.00071,537:0.008519447708415248):0.007019533628706094):0.000001):0.000655):0.0028195141619720716):0.000001):0.000551):0.0038536934838800004,((501:0.015241984907089213,(503:0.00769464052002864,502:0.014296344175280766):0.000596):0.0043735754644366135,(497:0.014814404645728153,((499:0.01999145910438109,498:0.012073308613820258):0.007335084286123883,500:0.005664738820372743):0.005609270298784931):0.000001):0.0029462640180659386):0.015529659021418087):0.008374989139097252,((622:0.007020645995036243,((633:0.0371910084862843,(632:0.017911748868652627,(((626:0.021201207598443895,629:0.009339021210830682):0.002174011474629277,((630:0.012087303770796793,(623:0.0030588275977745877,624:0.002203528037164019):0.012169383947206826):0.0014137967277355079,625:0.010072998201426838):0.000001):0.0010947766041217906,(631:0.010066784500965115,(627:0.017360938312697596,628:0.008911028265516244):0.0021838893165168584):0.006485151266918218):0.000001):0.003225597816968159):0.011637403347234928,634:0.0359349421164072):0.0021289113230151067):0.006493676672644154,635:0.022080320531794182):0.02845206010047947):0.0016602024345836193,33:0.04168221517164158):0.000965):0.007328715748415922,(7:0.027293144257932406,((10:0.03886618264630592,((((((16:0.015802276347553813,14:0.07520721183940367):0.000001,(15:0.05794403656517872,12:0.09270699408939174):0.012616634264534554):0.003300779392010187,13:0.05613267295589191):0.0024580016315464866,11:0.07382954920426923):0.014708436413755825,((17:0.009885712477368845,18:0.01380378296746106):0.01460107730835353,(19:0.012320633376405784,20:0.000001):0.015504423868370837):0.006341872903898226):0.000001,8:0.03278953088559795):0.0013064152539487286):0.008075987974747106,(9:0.010704946285105463,331:0.17619927092526658):0.03347834818363417):0.01706535634054899):0.07397263602366302):0.002764152969657006):0.023605106157591323,((((660:0.03905616085038891,659:0.06420116778570929):0.06907815588491897,((653:0.04913418065608019,652:0.02490250390358084):0.017108399388575952,((662:0.04654970049999496,661:0.042773204098482925):0.04948745085440965,((655:0.018868619782500665,654:0.008101700336372482):0.04062394952237882,((657:0.014436232520168861,656:0.02023235081194285):0.024155533208268496,658:0.03733923233680249):0.000114):0.008372415188874622):0.002117437279097249):0.0011153176666271112):0.03845472854477142,((664:0.09116376739096453,663:0.06272433908790624):0.029501482122976104,(((675:0.08744996894114469,678:0.0640963007541048):0.004869011774038336,((677:0.023074011546840027,676:0.026219077063594613):0.05074692372384281,(673:0.046263736741027114,674:0.023405237644412328):0.08252287466132921):0.0024004078092559967):0.000776,((665:0.0045793218208817505,666:0.021300501116498786):0.07092808680344642,((670:0.1103133554868888,669:0.08657318594704211):0.05735111036875241,((671:0.015958722823050813,672:0.02955822000829736):0.021632505561316427,(668:0.03316485776893128,667:0.005727079309838853):0.03625522473157514):0.006758186741804026):0.011200605126870553):0.010646451915757322):0.01709002387899388):0.01674614695006178):0.0016498510274946926,((636:0.21052617778020594,(638:0.1672434841696176,(639:0.13421709159647402,637:0.13762503800096842):0.009687685172692093):0.010174642297477358):0.010014228895990088,(640:0.07802878193787045,((642:0.002285796030687625,641:0.0021953418802197235):0.0785415505994925,((643:0.000398,644:0.09908075347734695):0.03399984323775124,((646:0.003376581398780294,645:0.000727):0.030287435733813275,((647:0.012665324406743847,(648:0.01156411046553738,649:0.009671463194735302):0.006639173171035807):0.007072898014645573,(650:0.03263683564912238,651:0.032403473392036225):0.03133453535895092):0.006492124644036948):0.002445309502243173):0.007845414371247058):0.02066783336111551):0.017998724440129885):0.0020699468844165426):0.023605106157591323);
	TREE PHYLIP_20 = (((((32:0.01838502651873639,(((25:0.03387229296674953,((27:0.020457383739757157,(28:0.022114716822652744,(29:0.0036945083446162765,30:0.010695284095851267):0.004745012408395694):0.000624):0.004062480929198785,26:0.022943779437354647):0.008309060106792207):0.010624768128650207,((24:0.02462754526433635,(23:0.022817054947484008,21:0.020193207915616053):0.0038217221106349284):0.001616801452106744,22:0.03405549456967944):0.004570523641977438):0.011067445981549913,31:0.02035201488506098):0.0026256593552214276):0.032372564907688084,((33:0.046304679991226325,((((((((112:0.008096836499012215,((((470:0.005027069550027997,469:0.01095391524632814):0.0022119953935474863,468:0.02523491479212211):0.03555082998564455,((392:0.03296887879232211,(394:0.017401043633170764,393:0.0067112829278573915):0.000575):0.00579016028870639,(((399:0.014287973834702506,((((((414:0.016819673025726387,412:0.0018526556143414533):0.009319370212865658,(419:0.008573211279312824,(418:0.0038636353769809974,(417:0.005928277167573244,(416:0.000001,415:0.006578469433267739):0.0013025581786299206):0.0039705066108176945):0.001538311520678593):0.000875):0.000001,413:0.007269536891655776):0.0035786072054438058,420:0.0058980317692361745):0.008401640222682158,(((((425:0.006177289765232368,426:0.012660649295138911):0.00444681257291048,424:0.005433093458074107):0.00239212410044309,(((431:0.000001,(429:0.03939790626974607,430:0.0034414321641281997):0.007366764031547922):0.030145237311275812,(428:0.007214369419029025,423:0.003455746172261632):0.000001):0.0037200813830873787,427:0.007331379718132125):0.0010421247605503282):0.013005898821485899,(421:0.012632568097900653,422:0.016370038028510246):0.02058434840172188):0.03312403705867004,((435:0.016641369853919535,((((((((448:0.0029670209029405885,((436:0.00794334520614741,443:0.000001):0.002890030922038761,((447:0.005448340506370805,(445:0.06800086010504275,446:0.0049965631506259075):0.007876529197815136):0.0020793602079590173,444:0.015266086292238561):0.000107):0.000001):0.000001,449:0.005975363515817543):0.0004,(442:0.0029615664102324493,(438:0.000001,441:0.000001):0.0029417131342334485):0.005962399314752823):0.0037417921830548363,(440:0.005977830810277347,437:0.0032292905494139207):0.000001):0.000001,439:0.004935585250221507):0.002306894571966271,451:0.02456646957185019):0.000781,434:0.013835099920409327):0.002526215812826043,450:0.009177237841373403):0.0022770867399083457):0.014552416882381613,(432:0.012167638322329184,433:0.0314044013991721):0.0035437033904751826):0.011444670653136169):0.0033052519388798627):0.0023088370360350736,(((((410:0.0071030371480735825,((406:0.003023563967573472,407:0.000657):0.01376435302562623,411:0.007819448143532639):0.0043125826647998095):0.004684068010689616,(404:0.030969426148679074,405:0.015520370248789914):0.008636053006713561):0.000001,(408:0.03329052302194051,409:0.011809109771394365):0.0030366789512579046):0.010474109769900526,403:0.009317909000484913):0.000001,(402:0.0056757424018161464,(400:0.010649910502888361,401:0.02786143829408514):0.000001):0.027753782999612373):0.003600705485938226):0.011429713076135785):0.003796900887663008,((397:0.014066018908260612,396:0.017631498568785525):0.006119109859496505,(395:0.0051672084374395294,((453:0.04578091849315478,(454:0.016232246904329044,((455:0.01100437537671402,((458:0.03413889891322117,459:0.012688678380144688):0.0012485807385722567,457:0.03268047944908534):0.000001):0.0033898576999148193,456:0.009599411873299235):0.015429927605225317):0.0046802240006413):0.006220840832564415,452:0.03245759604300722):0.019882789132619837):0.002547178335786552):0.000361):0.000485,398:0.03950825989134565):0.002144056013083601):0.00221344925118085):0.000484,(((((464:0.005331290989588226,((461:0.02344756802155932,460:0.014739725777361412):0.001609415182554741,(463:0.0022252276582428927,462:0.000757):0.0014979575619173922):0.000699):0.024966907674118344,((467:0.015993890727011705,466:0.02865630456473692):0.01705691642350664,465:0.03221440227817093):0.01920381061283226):0.015711673076446397,(((370:0.013657945286672444,371:0.04096198027745092):0.008954983270864199,((363:0.05719206126020027,347:0.0220284734502384):0.000001,((372:0.01140623609897927,373:0.020216677810457113):0.0016092039623354986,(382:0.04772024021636499,((((381:0.007210131550713826,((374:0.011962097593063749,(375:0.006439883527599958,376:0.010808667667527255):0.0017795482002342159):0.00492405243257295,((377:0.011203632267323925,380:0.013344714327934633):0.000582,(379:0.010271289421651151,378:0.00848243449365203):0.0017270974122372126):0.0036451463538724267):0.000001):0.005961143691945403,(((369:0.01550681448194836,368:0.01769458789962831):0.01669477938378344,367:0.03635416175549867):0.0019241570571687855,(((360:0.037891631956354255,366:0.01722552944431892):0.006531667445829679,(((362:0.056735493731423337,361:0.039010797656691555):0.02050234333725273,(364:0.030805641176691476,365:0.04742066231404114):0.0038125551087981294):0.000001,359:0.028508550631944227):0.013154353128960636):0.02396425034707848,(354:0.01412266030172429,(358:0.004968648413607094,(357:0.004507420572696939,(355:0.0021153455784444805,356:0.003223086812617271):0.0030592305395614906):0.007615524164280276):0.000001):0.018024249236236602):0.000556):0.011017863020748319):0.0019011703260487932,((386:0.01144530149196325,385:0.008837442333054288):0.003149719511624031,((391:0.01991096333828359,390:0.014020200593521513):0.0034327482915947572,((387:0.028253704107415654,388:0.01823330286946951):0.007411343560951225,389:0.01646274590368382):0.030355852278525577):0.02214421860244279):0.006113321595149599):0.0026266968058954675,(383:0.005186824319527199,384:0.009677384869480218):0.03867386062874617):0.0012239139097830023):0.00136961774409993):0.005749132273123424):0.000358):0.006937739186818944,((349:0.010375574950954198,350:0.015472532358711929):0.039109012640101234,(348:0.04891174948226134,((353:0.01713938681686423,352:0.01836752336571065):0.0020894522869708615,351:0.027224044786620764):0.025361010298217863):0.0017443717242215909):0.01993614336539763):0.026995164139326854):0.0022564818167544053,(121:0.02034030026614424,(122:0.0038001930776719556,123:0.0131860287547804):0.008163145251402902):0.009693550007956934):0.000001,((340:0.035324831964383636,((((160:0.0602466883313418,(((135:0.110515055283276,(137:0.013684566025000428,136:0.006457577783082269):0.026597363224536544):0.01602458669770173,(134:0.04056824677756028,138:0.04116418366048912):0.022105029079832427):0.03519581285667992,(139:0.09427988299709061,(((149:0.04342302059899121,145:0.004521630102338465):0.004474339296499013,(((158:0.0073163905971660274,(156:0.000001,157:0.000001):0.000001):0.014632609520964429,(((146:0.000001,((151:0.000001,152:0.007408682597853627):0.007315433219241244,(147:0.000001,(150:0.016409502664275544,148:0.007664771070338964):0.000001):0.000001):0.000001):0.000001,((153:0.030262171842644375,155:0.007912355499371772):0.014369768240115223,154:0.022151379761791448):0.000001):0.000001,(143:0.033775024854332786,(141:0.000001,(140:0.008303591572471953,142:0.0083113946348669):0.000001):0.000001):0.025196936740076753):0.007312795394289409):0.000001,159:0.007316998387201478):0.000001):0.009816468855300116,144:0.008502270477960615):0.03535794800700873):0.0025392156664930344):0.008383021482405597):0.015292438492550952,(343:0.09102396013743624,(133:0.000001,132:0.0250512638474274):0.0407679310356216):0.01744148806852329):0.000001,119:0.08111832843657489):0.012779102983206381,(((((124:0.0015776160693152953,125:0.017528530929387078):0.01977738706412443,131:0.015514233840493155):0.004991869584661247,(130:0.033288659383431576,(((126:0.000001,128:0.000001):0.01456675561175211,127:0.06366144578197501):0.000001,129:0.01867801712040598):0.000001):0.004828847793478893):0.02268324827871796,((162:0.029410550738453747,(163:0.027656217369385342,(164:0.013283461113126156,161:0.024608634493403832):0.007777845853910469):0.00179062353571187):0.009333538710933913,(((271:0.10123786283899051,270:0.05696774773231066):0.00957827083738575,272:0.023276474630871756):0.007430599637713913,(((268:0.062182290462222935,(246:0.04343714776617292,((247:0.007759850184986091,((249:0.010894389576575653,248:0.0036688362676996506):0.0012071622375634168,250:0.01347345255685272):0.004423150259627261):0.028833278458115216,(((((258:0.017047948131343395,((262:0.007714527327495424,(260:0.0032930631928747103,261:0.023453615202725393):0.005295707295113334):0.007333510129049864,259:0.017897836978940793):0.026730107746780966):0.0037512479303218184,(256:0.01268039369617544,((253:0.01743732123376484,((254:0.00946826470836819,255:0.01230114471204028):0.007263461474702732,252:0.018595988725429505):0.000001):0.0021450098131969627,251:0.029159916442556912):0.002770172143661778):0.000189):0.0038654935850732366,257:0.01890540474785729):0.018519668904994232,(264:0.0171155165521345,((266:0.023204820862986024,265:0.02043635300708308):0.00032,263:0.02324860951623213):0.0031690185777172443):0.011832202988898744):0.003406125683391533,267:0.007604157040220433):0.006967811491598244):0.013560382163614175):0.0037796796972331395):0.0030956293687417046,((167:0.03388631526291608,(168:0.027330665941431298,((((((172:0.014470143045058339,171:0.010581114982353153):0.002700250679587657,170:0.015175278842269433):0.032765127301695986,((174:0.0013895629075148584,173:0.017312262311662458):0.02318652752658224,(182:0.023406634487000685,((175:0.0232542786812243,(176:0.029508537327792787,(180:0.01964567578543197,(181:0.003808981463478635,179:0.0022759106967659196):0.002654814202759419):0.010161380107212379):0.007400566395592164):0.00690442101132819,(178:0.00821726384322832,177:0.000001):0.017041100442383085):0.0063397954428725655):0.001165520306273303):0.0012977347546750866):0.024796244940035465,169:0.020791196355545785):0.00762664128858934,(((185:0.013978647413560655,184:0.007821417252049875):0.013143888920687762,(245:0.000001,183:0.05045413688670933):0.000001):0.005384166424970897,(187:0.02335470564683153,186:0.007742990988508194):0.018839352511754556):0.0021797008933574186):0.000001,(188:0.033869028699040106,((189:0.013712391208874327,(((195:0.006747919961149261,(194:0.03784285784285217,196:0.006744474447476848):0.0015786607020322526):0.0026265118017959523,192:0.04509410134111832):0.00582585400018953,((193:0.028897683344518126,190:0.009975305446826555):0.000001,191:0.019684954888695733):0.005165595203422697):0.019329129590662887):0.009789593696908263,((((221:0.029322099402984685,((223:0.020761056532595225,222:0.012096463715329863):0.024651266583820806,(((229:0.008659043345759699,((((((233:0.00983121716478426,(235:0.0086623105761897,(236:0.009227806434886607,237:0.0023288985969714647):0.000734):0.002368950921245422):0.002081222667997698,((239:0.004577069822172621,238:0.003902933522163404):0.000001,234:0.01033958295226632):0.000001):0.0010379590446960548,(231:0.01168460195015887,232:0.004338307135571101):0.004391356730572492):0.01644537679570059,(241:0.04899465364174929,242:0.01801305328428381):0.015107639569885221):0.0013181122015881843,244:0.03732538502957745):0.000643,(240:0.01862021376498158,230:0.011107123086659709):0.004946897837929585):0.0024737243616307987):0.0016278752401031446,243:0.015325661121314033):0.0018899096126267546,(((226:0.007502254339791072,227:0.004179941610517654):0.010082128659288052,228:0.010825832995581161):0.006192349053833772,(224:0.011252254317310367,225:0.016585099684217747):0.005698752729654351):0.000559):0.0012356599763523094):0.005396523909926059):0.0026472303431935157,((((207:0.028503155582056884,206:0.015319855544423437):0.004000560118851248,(((212:0.008485948432872353,211:0.01709323320094287):0.0015503624691267223,(214:0.017119600613313055,213:0.009607357568777187):0.003027644848857023):0.002268927024676356,(210:0.0202006933322801,(208:0.006106077964838084,209:0.012771969752367256):0.0015092720218800675):0.0038412413714927467):0.001898360789046064):0.000965,((217:0.0032773516690655594,218:0.0035186723794544995):0.008718582585164407,(215:0.012147914244545506,216:0.008646079898556529):0.004236349947926702):0.000001):0.014844143247776151,((((203:0.003309080035258348,204:0.0026128385341522174):0.015290527567930656,((201:0.012238776580297794,202:0.00740437596662135):0.010027069628941699,200:0.007682989993072727):0.0013211912156336466):0.009864371535957766,205:0.0245120053060228):0.0049228240780781534,219:0.021536142298997692):0.0016492157647726687):0.042334809976995194):0.000001,220:0.021044292185208067):0.010243368007077695,(197:0.03806636838685052,(198:0.046470207990261185,199:0.026725996391701045):0.008475509621347225):0.021724548517085253):0.007664901049493373):0.0013203472473030842):0.00752810885749779):0.006873539978120026):0.01509123999395217):0.0170232415397804,(165:0.009984088655915794,166:0.022851793465832496):0.02150007151834401):0.0057367528885334295):0.0011165278251466812,269:0.0726546677421653):0.0016632329894860007):0.0022935718611030455):0.017989128936231624):0.003881187759410144,((((290:0.000715,289:0.012550818525725234):0.016266540443440274,(288:0.0194749141667923,((282:0.012771043944994473,((286:0.0051778806383457835,(285:0.016356627612270948,(284:0.009715331047306342,287:0.006684968767591603):0.001465905696289474):0.0010490976887760743):0.000001,283:0.021836165119744833):0.0020901484065108493):0.017311325868688297,281:0.018269979391091862):0.001833057816657454):0.000001):0.046431344117595176,(291:0.08166486744440803,((((279:0.02071900310504447,276:0.0173971310730356):0.005829225784082694,(277:0.04550981934817206,278:0.02185839714159301):0.007057710813271144):0.000001,275:0.017796158813016397):0.003450577513606079,((274:0.012760241926852088,273:0.005212136211030239):0.017870202203888845,280:0.0349785864131201):0.006783781257671998):0.08201565169240614):0.001098406524617254):0.003284458701257008,((293:0.01809650121886861,294:0.050839592598177136):0.000553,((((298:0.022167493470922263,(297:0.05607299962846252,296:0.012031787204078605):0.004487638977986499):0.0023333664908600084,((339:0.024251572465139173,(332:0.027232141695574606,(((334:0.018916541108033116,335:0.005340926271913509):0.008139746987589846,(336:0.022981176299955875,(338:0.0056872161426401125,337:0.031655838171246384):0.0025827957594065365):0.007415429243105878):0.000001,333:0.01760970457380973):0.002155844770630358):0.014028655735140498):0.013590454297143948,(330:0.01089488149418328,(329:0.005460373610165266,328:0.0139640970774654):0.000932):0.012757342021011754):0.004387070291832167):0.001677730241596532,((311:0.02768976204736331,(309:0.043206866709437734,(308:0.035869579326815566,(((306:0.027880986453197476,307:0.02212601900407648):0.006157199127924651,((304:0.012480144760387769,305:0.010354658912809556):0.008730066648923356,303:0.03499011203830161):0.005413469707176315):0.035038204373168486,(302:0.047168577463849885,((300:0.04998473196207651,301:0.011948132750973211):0.007425984593449228,299:0.023541169767606493):0.006247342425064117):0.004748308749202635):0.00524634365478735):0.007000761411642757):0.006808511752082187):0.0057303042955959855,(310:0.041485285136859625,((((314:0.02890200464106934,313:0.000001):0.020938863105482583,(316:0.008433452837478437,315:0.005340108502620152):0.010767394902914033):0.0012904207120849169,((320:0.023238845896056473,(317:0.006152746566522004,(319:0.008374783756904975,318:0.004870553037726346):0.0013599753474912181):0.0028013439022878672):0.0056708514337389625,(((321:0.010957103582376875,(322:0.000001,323:0.000833):0.0016677631595190907):0.005894654576388732,(324:0.007120954783123349,325:0.000001):0.026830320198323713):0.004464590623059811,(327:0.0043837843329244605,326:0.005245077402624415):0.007671866100026633):0.000825):0.0011678970945252487):0.004678889528721165,312:0.007608603828124036):0.012819600378581868):0.010435622244510527):0.0037174402329298115):0.009958110288837963,(295:0.02573265382846648,292:0.02727590987733217):0.0046218860419225995):0.004910383027433295):0.02167869423623429):0.014084225105537092):0.0019366633763695659):0.005205054398994255):0.000699,((342:0.055644409560546816,(344:0.03019217919514086,(346:0.02009012707252829,345:0.019770099781398296):0.0032313455862603173):0.01203428698827765):0.000659,341:0.017981716661458303):0.029453256794872446):0.0051350597735068644):0.000608):0.0019150740301571933):0.000001,(113:0.004225924741051705,(118:0.0051436552828730865,(115:0.004422872764663649,(117:0.0059156384285230425,(116:0.003706682626330628,114:0.002217530315018542):0.001470084474706818):0.000001):0.000001):0.00063):0.004014612128523801):0.000551,(472:0.008165306393585958,471:0.00588645076862296):0.01578050728222718):0.001175406426374879,120:0.00904703818725534):0.0011312371717581231,(474:0.006736873206591633,(475:0.004984414048029109,473:0.002470366576720173):0.000001):0.007628396458926008):0.004220522721600417,((495:0.0077878993484956985,((494:0.0031970172047415357,493:0.005286538052493698):0.004804126888084634,496:0.008409080838940508):0.0020583322787671):0.004326153595750703,((((481:0.007392013011350369,(479:0.008325963334646537,480:0.015163744226073183):0.011197062507060734):0.008202564584065432,(476:0.018732358947067335,(478:0.013801556885543749,477:0.010524892032082346):0.0027273988667467363):0.018874389301050405):0.0067190187097354815,(490:0.030227299935068754,(491:0.0038721441862442103,492:0.00124882704547711):0.025407683097826275):0.02324123442370228):0.0037558906667498476,(489:0.01850341619127401,((((488:0.007393844990731082,486:0.007339544573911542):0.0018045878651661961,487:0.022220436736744124):0.013558753021307771,((484:0.015651597038981963,485:0.000001):0.025381849797491796,483:0.02773568514911246):0.003410767428564795):0.003167139050106726,482:0.016364701914875844):0.000713):0.001225547595937478):0.000755):0.000001):0.02983907176435993,(((541:0.000001,((((543:0.01034746442965813,((608:0.019274988029356167,(609:0.008066598433109617,(601:0.0020505726615631923,((603:0.021809131003977973,604:0.002049941101025425):0.000001,602:0.000001):0.000676):0.009694678471126887):0.000587):0.000604,(((600:0.007004038761243544,(598:0.009446529278605679,599:0.009489094459947823):0.003711213087684798):0.0017426670616883656,(544:0.00901717974097646,(545:0.004878480826851139,(((551:0.0075432071544892275,572:0.015845806447882017):0.000613,(((((((582:0.011693714837769292,595:0.002893324578838183):0.002435639714829562,583:0.012723167219963315):0.004471271841009209,(581:0.005583508234968629,580:0.006681695728429875):0.004324988260412911):0.001947883058641867,513:0.04191151147953229):0.000001,547:0.01513462006836753):0.000001,((555:0.000001,(552:0.012094129867107546,(556:0.011635121499361207,553:0.006568828114055266):0.000001):0.001563576954389326):0.000001,((((570:0.005025242517129064,578:0.008633935953117379):0.0074625659021759294,((571:0.010151695476626265,(574:0.008654391956734075,(573:0.002933754604431211,575:0.005047453459572473):0.000001):0.0024254134827392123):0.000001,(((((561:0.0037866777171445924,562:0.006165202136773852):0.000001,(((568:0.014130306043101611,(579:0.0074799473458926225,(564:0.000688,563:0.000001):0.000001):0.00022):0.0015403458273950455,565:0.006725067888664331):0.000001,566:0.005884920511377574):0.000001):0.001035219386234325,550:0.000001):0.000001,560:0.000001):0.000001,(567:0.0050866627362461374,569:0.0018879337904879334):0.000001):0.0010355592001273415):0.0010314242286531363):0.000001,(576:0.006327623947106051,((558:0.013982091232299881,559:0.011041612298314286):0.020228322567567507,577:0.0070268636143204855):0.001330593955930847):0.000001):0.002491156811126628,557:0.007471452443136432):0.0022669131851318068):0.000001):0.000001,((548:0.012968472681011095,(554:0.009743931791944015,549:0.026333376636401926):0.0022246674006013425):0.008079457319733554,546:0.0076268873118799365):0.0018180985757713555):0.0030130716752825503):0.001430400989066235,(593:0.014618229293631716,((508:0.000001,(592:0.007320053104241306,(597:0.006690481219480971,596:0.000829):0.000939):0.003741164297647768):0.000001,(((586:0.005123863925840501,594:0.009943210368745882):0.0068509119714890475,(587:0.011701551811296885,(588:0.010550429989533504,(589:0.01367342492207367,(591:0.004115864547614258,590:0.000783):0.000001):0.00895142939185995):0.000001):0.002820628165420453):0.000001,(584:0.021930217279529575,585:0.0037971836336662982):0.005999712990787428):0.000001):0.000167):0.003222964098650196):0.0015976766244925793):0.004735820740171628):0.0031565858156148503):0.0033584193449178778,(605:0.005700933473526553,(606:0.005492001340778221,607:0.011016620540094087):0.004535507222083346):0.0038350514181591145):0.000001):0.009748952934370513):0.000916,542:0.0036582396935619156):0.004672883416504726,(610:0.020171361187032822,611:0.02738601459646891):0.0031505406603543995):0.000001,((((((617:0.012365087595578698,(613:0.000001,612:0.000001):0.004595473982207441):0.0035827190258888642,(614:0.00455742760417084,(615:0.0016285487070909917,616:0.0012306187953169728):0.0035239282172727046):0.004061649358991959):0.002951376302163012,620:0.014055228222388859):0.000936,(618:0.009074334320658862,619:0.014364434843397908):0.004542713426825):0.000536,(536:0.011761165043910417,(533:0.007090192451568675,(535:0.0025012192291682697,534:0.00549598072327455):0.002114437802991518):0.003025233485051121):0.000001):0.0011295697415617245,(532:0.006550985296087152,(538:0.0072980873765124505,(537:0.009187357883482744,(539:0.00436914079084742,540:0.011721262377468383):0.000001):0.0015210330455957706):0.003770356069799801):0.000001):0.000566):0.001536600264429519):0.0015267926711509331,(((((((507:0.019077125270200092,509:0.015205859555504226):0.000001,(506:0.01897093580059091,511:0.008096088693201105):0.0013381937656544466):0.0028875393307093364,(512:0.007681583779427222,510:0.017890168934191458):0.00222694552171909):0.0028398188560300403,(516:0.015225499917865584,(514:0.021767121845504903,515:0.008033186230933523):0.001171588689383473):0.005957670755123227):0.004622980356569758,(((518:0.0067134853304419385,517:0.007666353462270954):0.000001,519:0.022035472204942813):0.0030260806287380937,((525:0.01244810590653917,(524:0.005842810479179671,(523:0.002086712049164066,522:0.011490495466254056):0.008682600777291341):0.001447873745646698):0.005094725753545245,(520:0.020046514567799174,521:0.009279514419531357):0.0014291159933353796):0.000001):0.00419710589668497):0.003155338854532092,(505:0.007272970848737709,504:0.003012665362420816):0.008868537117122637):0.0066557973905702105,(((529:0.016542992909347257,530:0.013850309879892348):0.005614525080965659,527:0.013722323971421157):0.0016718623642138658,(528:0.038108276957700804,((531:0.0025231213356342475,621:0.03985148570034165):0.000974,526:0.006223990528823768):0.0016157393533257982):0.000988):0.000512):0.001002365638683101):0.00501361662817658,((((499:0.018547134217568737,498:0.012780905339307437):0.009229988502089694,500:0.007370182435045667):0.0049008759480356065,(501:0.019413253080018362,(503:0.010722909745932735,502:0.021514800515851362):0.000723):0.004115219457562581):0.000001,497:0.0146248574100482):0.000613):0.006982364553347972):0.01037425540524038,(((106:0.005052382355564236,107:0.004404234808584225):0.03484115767023699,((110:0.007411576320970355,111:0.011168957924768425):0.0014920486389929748,(108:0.0067807375878212684,109:0.004485083059940782):0.000611):0.0032197229552330827):0.005004961341821013,((((88:0.00908731378801896,(87:0.00370703231362359,86:0.01053697384773035):0.000001):0.004485914379186965,((85:0.003712106720079229,(84:0.003835403618043106,83:0.000676):0.0032790797481684576):0.004930193236265057,(62:0.007238454807440859,(((82:0.008712621867832325,(81:0.009612595090599436,77:0.010766988055441682):0.000001):0.0014467861451505993,((72:0.005774003301092335,76:0.010584494591657983):0.0012490008615100938,68:0.01913533989672274):0.000618):0.000162,(((75:0.000001,73:0.0036671336356697065):0.000731,((64:0.013435431151869504,63:0.00344119268910754):0.0017100540335564748,((69:0.001471421405733956,80:0.0014866123495596683):0.000734,((78:0.005738854359514906,79:0.00100945589772543):0.002754652326700585,(66:0.009760685899787446,67:0.007491211927912793):0.0021390432424334754):0.000001):0.001370236948769857):0.000001):0.000001,((((71:0.011252006453276803,70:0.000569):0.0018643233784379398,65:0.0018142695083498048):0.000001,((52:0.0011121021422459646,51:0.0018338239251462995):0.0036935721280144714,(((((38:0.0015871984624809743,48:0.000734):0.000001,47:0.005888829439854783):0.000001,((49:0.0012180816617289299,46:0.01182481192565644):0.000595,39:0.002427282383573183):0.000001):0.000001,((40:0.006887476966983657,41:0.004419212735359888):0.000001,(42:0.003151328236058956,(45:0.008321164745282971,(43:0.000001,44:0.004444071482660596):0.000733):0.000001):0.001255748428340051):0.0013669754453531557):0.00051,((53:0.010533408850091618,50:0.003681835725657378):0.000001,54:0.0036453962843959772):0.000606):0.002887520724503806):0.00225243752713764):0.000001,(60:0.01672196987666739,((61:0.006715949032369714,(56:0.0015544080554477566,(74:0.000001,(57:0.004139188975048851,(58:0.000745,59:0.00531194763217637):0.00075):0.001029540339360064):0.000001):0.000001):0.000001,55:0.010416234558240716):0.000513):0.0020562016363716556):0.000001):0.000508):0.000001):0.0010407742868490406):0.000493):0.004599249098390237,((((92:0.005622652493996383,93:0.01069360468460507):0.006215750574529683,(91:0.006780186851083607,90:0.014465621172811579):0.003739791007768098):0.004821504707528719,((94:0.012159556603824076,(96:0.004736696015905447,95:0.009689814909212299):0.004185908399587597):0.010023991073038231,(97:0.0050351351508508835,(100:0.0036714731685834807,(101:0.0029477496174876556,(102:0.008108711058488191,(99:0.0038893198638104117,98:0.006657892085872742):0.000919):0.000001):0.000001):0.002856281180157521):0.000001):0.0010546773714504294):0.000001,(104:0.0452278878312039,(89:0.004411760332762235,103:0.004405816963124045):0.001459225863541341):0.000001):0.004974684435136692):0.0010606173953970114,((34:0.02754915160556341,105:0.008219150930193328):0.002133159630429799,(35:0.014705168971056441,(37:0.01094922840475449,36:0.01608036954297249):0.0025036071291476363):0.000996):0.000001):0.000001):0.05095189469143786):0.000001):0.004157084709008748,((622:0.00728798648125743,((633:0.035919425696044935,((629:0.015684770286931826,632:0.01277545573091751):0.0012327060465191252,(((623:0.0014472400992243627,624:0.003175795828957673):0.010873637864504548,(625:0.009954590026039082,(630:0.013011627479836817,626:0.010331734934124322):0.000733):0.000001):0.001016355565596782,(627:0.012213108694765312,(628:0.009600861652508749,631:0.008992346219396295):0.000935):0.0062297680403477435):0.000001):0.0055028634950089516):0.011603790197180632,634:0.04237112127615457):0.002008196658665358):0.006613636460353946,635:0.015641972421876517):0.020218988235412554):0.000703):0.010650062423602528,(1:0.05807936817944627,((6:0.012351992261787294,5:0.016087782206368896):0.025230986426537753,((4:0.009025854550087808,3:0.01564632507515734):0.016476354419279103,2:0.03203723685899465):0.003370373409343731):0.03870364149151295):0.002257142643851703):0.0024946210639178435,(7:0.014687153535693366,((8:0.015048760924011825,(9:0.028999245962982045,331:0.13887022296834747):0.03214382992242173):0.000001,(((10:0.044999907172723466,(((16:0.02916911655505468,14:0.08100219158221801):0.000001,(15:0.048656382804913724,12:0.07196689747056):0.007953067436244778):0.0014014959440692434,(13:0.042399563938324156,11:0.07313629539818599):0.007377296917622386):0.02262438218291171):0.005357401593159479,(17:0.010327871115218124,18:0.01781174000260318):0.007417022110743412):0.00363235048049222,(19:0.013581250047282969,20:0.0011983005145990932):0.01923890616754964):0.0035119664981770856):0.012125000030750042):0.06926202940041717):0.014624289981618665,((636:0.22843186039721333,(639:0.12716120995444477,(637:0.12509461228037452,638:0.17394769051141393):0.0010709344968020276):0.01131750943680339):0.01612639388677865,((((653:0.05861252117564692,652:0.019998214588491502):0.009487292553655253,((662:0.043267552976924376,661:0.053470965412344695):0.053207944923669315,((660:0.038033414188214695,659:0.0682723053356719):0.06703282468228376,((655:0.02923342345481432,654:0.01191540901464666):0.03441240126474454,((657:0.012112111220810276,656:0.01921947360634838):0.013368419536958696,658:0.04001776988284353):0.0017249036190493034):0.010575871139080678):0.0035883400287349825):0.000716):0.03885282805661892,(640:0.06625424464459087,((642:0.000737,641:0.002891176496727638):0.07844570490740987,(((647:0.033841859209928465,(648:0.01273122343616392,649:0.011637569601923855):0.011898749998487003):0.002719124484563287,(650:0.03850227751846539,651:0.027415608019623984):0.029036202902850857):0.00654048951340857,((643:0.0060715627324414625,644:0.10096937244224606):0.03410480480644361,(646:0.003929893735987071,645:0.0036880561722074834):0.03586146915365933):0.002225936237322386):0.008904440798170076):0.034226099805697026):0.014092835053771315):0.009704596125748291,((664:0.09546463028355712,663:0.05265858241124404):0.03610729569893634,(((665:0.007821465583964623,666:0.011873492965530976):0.06506324937035672,((670:0.09336817046323094,669:0.08482986929426053):0.06040367542138509,((671:0.017333647018643608,672:0.03340451212408049):0.020895564982845016,(668:0.041969682843002024,667:0.004814920321522272):0.053065967624577):0.007096973704338819):0.01188217880591261):0.010162092357944743,(678:0.06565225528732117,((673:0.03778728193323657,674:0.02622220580882319):0.07345495047744352,(675:0.07683090280831155,(677:0.017883180218951314,676:0.030526457507504896):0.038801110958914156):0.004232153777939006):0.003909809754737551):0.000976):0.012457519482198493):0.017428618442018602):0.0027170519251429708):0.014624289981618665);
	TREE PHYLIP_21 = (((1:0.06412259634322914,((6:0.012497694657220084,5:0.01868865787907867):0.02258688467461286,((4:0.006286243781096014,3:0.012765612947683932):0.020992464749472795,2:0.032916435331479865):0.003220967170774174):0.038321607020827694):0.004047309153901031,(((((((25:0.02300942029595988,((27:0.016525506148396533,(28:0.011824782169216308,(29:0.004144765239059174,30:0.011220392851780987):0.004083181338785615):0.0021979265569301866):0.001723702580597016,26:0.017952761775011084):0.013561733492869366):0.0081523377956338,(((23:0.022127709025265133,21:0.015735460275831573):0.003693227725936516,22:0.04061955292496736):0.006770436276381074,24:0.0319853761093728):0.0017445832270179778):0.015445493918290518,(31:0.02318726062362056,32:0.01795435441018602):0.0017328456214667411):0.02642795306552679,((35:0.013264241657608268,((37:0.014823636384113577,36:0.02056317219244272):0.0017473142976537498,(((106:0.002030254006537986,107:0.006120742771795158):0.0333781884006805,((110:0.00519309600796311,111:0.0036901603212608856):0.002971046918875922,(108:0.006037435558792121,109:0.0036793719493843644):0.0029450506254436633):0.000693):0.0034171856245304743,(((88:0.0074912554899686425,(87:0.0029773501650360266,86:0.011304791786194491):0.000734):0.0035035725775909555,(((((81:0.005977056643920457,64:0.011214034882525191):0.001464611363541657,68:0.01804847733789785):0.000001,(85:0.008258649148940391,(84:0.0013427408006065932,83:0.000729):0.0014502591244657701):0.005159954157299438):0.000001,((((69:0.0022193406719222485,(((73:0.007515895555113689,72:0.008065757785029421):0.000589,(75:0.0022211236398828817,76:0.007488311436109802):0.001472647871534415):0.000661,((80:0.0053577521607436306,(78:0.007971687008303046,79:0.000504):0.0021028877069034016):0.000001,(82:0.00873640499250729,77:0.014404854099435064):0.00069):0.000001):0.00101655867736854):0.000001,(65:0.00548687047295745,67:0.014295339319698525):0.000252):0.000001,(66:0.012049272569828537,(40:0.008381924125399825,(((((53:0.005203086699038788,(54:0.0014241628938474397,50:0.009010164218002884):0.000687):0.000001,(52:0.004464152562656362,51:0.0014733843162256218):0.00819750573499102):0.0028111918003661395,(42:0.0046478822847800805,(43:0.000001,44:0.000736):0.000001):0.000659):0.000001,45:0.008064736673905826):0.0014039675110332618,(((38:0.0014368767501414944,48:0.000739):0.000713,47:0.0044572482449156976):0.000001,(39:0.001268619960835466,(49:0.003174634773320581,(46:0.011895702995817535,41:0.006707389777472362):0.000001):0.00063):0.000001):0.000535):0.000517):0.0026344399313671728):0.00049):0.000517,((((58:0.000745,59:0.006020872425055651):0.0022419968190007487,((74:0.000001,57:0.0036533541069718014):0.000001,56:0.0010472467628735035):0.000001):0.000595,((60:0.007405350811542608,61:0.009034481391995083):0.008816976022681389,55:0.0038414035382244778):0.002989638222725327):0.003044042888496262,((71:0.006797435967779577,70:0.0014146730417824503):0.004327064369875734,63:0.006691211901002564):0.000001):0.000001):0.000516):0.000427,62:0.006355657971482563):0.0021713592049901254):0.0032257646567040717,((105:0.000001,104:0.020238740631465732):0.011967693997689155,(((92:0.006713502575773736,93:0.007641140288466791):0.004706138269950005,(91:0.0036904087859227224,90:0.00832034419559787):0.006001577748224127):0.002170703758802348,((34:0.02428636093479316,(94:0.005924507099182087,(96:0.008229217881775852,95:0.00829989457910883):0.0021203690202036213):0.004242664799465225):0.0036224396173840916,((89:0.0059599572205906405,103:0.0036933017271497766):0.000718,((102:0.006690751820203723,(101:0.00223993178737441,97:0.008615216243576187):0.000702):0.000001,((100:0.0051588370556280416,99:0.000001):0.0018172587143757961,98:0.004432343661803821):0.000909):0.004138674332560257):0.004002139991322014):0.000875):0.000681):0.002551230609779801):0.0013627975668746037):0.0016184355545309302):0.000522):0.05437144321578928,((((629:0.01844476825291154,(((633:0.03434521335763867,630:0.0074061109806907634):0.001806601306330234,626:0.01937807362008875):0.0025018750413241786,(628:0.006917370106399915,(631:0.01494229349671226,627:0.0132608399365714):0.000624):0.005949565098375997):0.000001):0.004731735984141185,((623:0.0029437393067472018,624:0.0021804225094152235):0.011093876934556317,625:0.005271847861413683):0.00061):0.005350564910041359,632:0.014056035009141774):0.004854135965204649,(634:0.03784115474676875,(635:0.017047496337881687,622:0.00434587855383984):0.006770646227222367):0.005025662365717693):0.01919285728108061):0.005095809465561409):0.000785,((((481:0.014968022763653777,(479:0.010702693385318348,480:0.010488788716628495):0.01148416386719468):0.01326060633504791,(476:0.010488234128754173,(478:0.01057961768268753,477:0.009021920471538089):0.005846709245167652):0.017131594201177824):0.0027356273220023397,((((((((392:0.02623943921948471,(394:0.014998366432722225,393:0.006650533717900331):0.004478508700923392):0.006950717904009889,(((((((((412:0.00779724984579134,(417:0.005922162345610644,(416:0.005078218911259695,415:0.002678305526581158):0.000001):0.004035727779667264):0.0031197841140111083,((414:0.006452559531612502,413:0.0043600870404883535):0.005485359301593621,418:0.0069083600859201726):0.005145681381115604):0.000305,419:0.009724818678298473):0.006669829511769383,420:0.01072726578904613):0.010252033891653313,(((427:0.018490343111450654,(((425:0.008890394085522505,426:0.017504352859470534):0.002555699755159781,424:0.009228804843370573):0.000001,(((431:0.000001,(429:0.01999873940879701,430:0.000001):0.014108409254220413):0.026494201548436843,428:0.007178027030966353):0.000001,423:0.0043304729684071185):0.003419139389358406):0.004740594253222713):0.013037705647959842,(421:0.014448032414779158,422:0.01823192891670383):0.021670327152739356):0.024503449329033415,((((((((443:0.0028924795444088456,(((440:0.010673452714940433,444:0.012466140600036988):0.0023206822835994687,((438:0.000001,441:0.000001):0.007868922081848284,(447:0.007434216370177819,(445:0.0500354785237742,446:0.008782334777145608):0.009060645734700206):0.0011799372244386149):0.000001):0.000533,442:0.000001):0.000001):0.000001,(439:0.00406458252894678,437:0.0021116007646064):0.000001):0.006178366272442065,448:0.007258471113509536):0.000001,(450:0.019493246276045654,451:0.018758651102351698):0.007364937313749181):0.003633405798659607,449:0.000001):0.000001,436:0.000001):0.001213426774320635,(434:0.011937597168212319,435:0.015521155923770461):0.0028602496107397565):0.009486969536271457,(432:0.01299272217251541,433:0.059119648997369004):0.004356572964015613):0.01735486259944995):0.006766273574222186):0.000478,((((406:0.0021039466761006635,407:0.0036817442482554794):0.019811895103428057,((411:0.012751915493203403,410:0.004166192993505616):0.009373277160749363,(403:0.008128717373804665,(404:0.043018170907275735,405:0.009087757587845479):0.004138331492465724):0.002723106287969196):0.0024904422516512227):0.000001,(408:0.028234727737888713,409:0.007518144268188778):0.004580483780564463):0.00880924275793203,(401:0.02344953571935818,(402:0.006211460307642112,400:0.016425356008155367):0.010241689314904866):0.016185732185068483):0.006450944897782777):0.009860655654432714,398:0.035942853744921975):0.00082,((453:0.03312856456399356,(454:0.021091443509734593,(((458:0.03597966456714275,459:0.014970995181190003):0.000001,(457:0.015689854411705416,456:0.014291774099123895):0.0028202282308149203):0.000785,455:0.015429813292461065):0.01528839804066807):0.0034022275943617485):0.003105037812684126,452:0.034788961559403):0.025939288122655082):0.000544,(399:0.013372560911727348,(397:0.009901022263087377,396:0.019562970154950506):0.0031955609956750516):0.0010605655366649578):0.0027288877871639024):0.0016146290888353536,((((340:0.04166742637252683,((344:0.01991713662593631,(345:0.012532578758791409,(346:0.017718541366225696,342:0.06947733194550089):0.000001):0.003824193827475173):0.010573469494777294,341:0.012529689359185466):0.03322181467371829):0.0023064633225409565,(((((282:0.00461189996933548,((286:0.0022016358564102114,(285:0.014848951354470062,(284:0.00966147271674541,287:0.002956318017368702):0.0014744194974377698):0.000891):0.000001,283:0.02097729226835049):0.0018054494597854961):0.01567946049536472,((290:0.000746,289:0.01238343208988407):0.016421897581920763,(281:0.014926782107344654,288:0.01661092074443105):0.0015113754836374586):0.000001):0.05559259290789219,(291:0.07200543248506144,(((277:0.04143719506444194,278:0.02005666310275028):0.005130557060173299,(275:0.017614038047492522,(279:0.022845643459498462,276:0.013891983048418979):0.005471035546539372):0.002647457131306951):0.005093004607159181,((274:0.016638684906768984,273:0.0039388157480451415):0.017677599365884634,280:0.03396764978514835):0.004783404231772158):0.07590822656383081):0.000288):0.0072972822856782905,(((293:0.012399002163674957,294:0.05255086573015081):0.003656364185938398,(((311:0.03017229988324706,(310:0.04381933678330048,(309:0.04851247336805552,((302:0.02856093271360532,((300:0.04998290337497877,301:0.009719809139121715):0.0035794011103920122,299:0.020340427533087905):0.006873384554246231):0.002563885689682304,(308:0.042326743783966704,((306:0.024074814370342864,307:0.021326976894328744):0.004530253957891304,((304:0.012380567619664757,305:0.012126285251352202):0.0060475140805468786,303:0.037913352662729445):0.008055138031120597):0.019972240130211604):0.0028653984013448292):0.015539475124798044):0.0029450295126383507):0.0076631822292130905):0.003924194737766103,(((((313:0.012556278821165397,(316:0.009432896421237973,315:0.0064648267032937):0.0108665222757226):0.0043421024987553725,((((317:0.0014521231432780702,(319:0.005635390225536896,318:0.001611665130813301):0.005806211098328443):0.000001,320:0.013421548657434685):0.01081219908349663,324:0.013022741166567547):0.000001,(327:0.0011644842644361881,326:0.004579604681223542):0.008914986114238804):0.002443766679640038):0.003405921414610178,((321:0.006508507766482457,(322:0.000001,323:0.0042282705166616676):0.0042625150192307955):0.00403543314130263,325:0.01765499218093296):0.011374368655930323):0.0035513291097183735,312:0.007758107095086996):0.02024689738762651,((330:0.009786846088382815,(329:0.004454686590006711,328:0.008567044681589217):0.001464240855863946):0.015778766098873794,((298:0.028202324514450105,((314:0.024966678709507365,297:0.04986763202945774):0.006777873853177286,296:0.009771336620320084):0.0077090918027028655):0.0049017450754742994,(339:0.021522101983397362,(333:0.017660908570781546,(((334:0.015938552631905724,335:0.01273248584601271):0.0013049586883517267,(336:0.023332875177807567,(338:0.0022452616479974436,337:0.027920529042556364):0.003396761727127286):0.005164791975949816):0.000001,332:0.023054831087583223):0.000001):0.013528929538525672):0.010134294775883596):0.000655):0.002728874622187746):0.0037493881204852357):0.008842309085986693,295:0.04091127541377533):0.005986585150884758):0.004327011081746846,292:0.019066499996305542):0.016482577585939927):0.018045736874178656,((363:0.04927820557770434,(((124:0.007337269385083734,125:0.008477998219965595):0.017524892864688862,131:0.014751711510770274):0.0029686766632598277,(((130:0.03588441447904622,129:0.015444441682552473):0.000001,126:0.000001):0.000001,(128:0.000001,127:0.014650240763414753):0.006413270435136107):0.003843896536926471):0.013245536122050641):0.005231401720671577,((162:0.02917360355459069,(163:0.030556559247778,(164:0.01576089544100446,161:0.026642829505952415):0.012099577137710208):0.0020485043777039007):0.01096538576687977,(((271:0.09666593935728897,270:0.05243867321349492):0.009706574956598234,272:0.029838780775127492):0.009082085656946801,(((246:0.04099529357420013,((247:0.006066039482606678,((249:0.012916999724010154,248:0.001838772774469695):0.000001,250:0.009995532483053737):0.000987):0.030693782315915276,(((133:0.000001,132:0.02079013450716816):0.02805231379444338,(((253:0.017819761551260156,((254:0.009582937001517196,255:0.007715035256392673):0.00523421727507818,252:0.019009360908367575):0.000001):0.002787422535569048,251:0.031033661384782505):0.000638,((257:0.013855593869051235,(258:0.011712343604105403,(262:0.0012304914660812806,(259:0.018859277355316457,(260:0.0030958277326884934,261:0.018729670426259164):0.006227756945356307):0.0073913680496223875):0.017822195346100723):0.003586929887538383):0.0010773426136195846,256:0.018970669384300993):0.000522):0.010590212477759854):0.011456916227143924,((266:0.021500916499992466,265:0.019949865420071825):0.0038041201513133584,(263:0.021933352153873185,(267:0.012879727452063281,264:0.005252496476579061):0.008549115398477157):0.000001):0.01807744623221429):0.011515272137778934):0.013441806317964305):0.010053541767879029,(((167:0.021325913645882596,(168:0.026119806097100004,((((((185:0.012817539196428645,184:0.00784247442057727):0.017753579322236288,183:0.046867900967165456):0.0030668187200340257,(119:0.11218748870177396,(187:0.028732857894075935,186:0.004427372925210869):0.010704794168722352):0.004191168936581787):0.004310962616795409,(((174:0.001186684393439856,173:0.02367237484034063):0.014843478862902682,((182:0.035960118606847086,((175:0.008725581654724208,(176:0.01941185364769239,(180:0.02129033305754024,(181:0.0030498979971958903,179:0.0018881061722704159):0.002282486424110212):0.008210843019781018):0.0026147485284097297):0.007593780885418791,(178:0.007857015583461016,177:0.000001):0.02422495520328253):0.004277345571874505):0.000765,((172:0.01075719629891495,171:0.02098994592794059):0.002813336002378765,170:0.010122431106155681):0.030955048289758293):0.001539447145502775):0.029371133170215873,169:0.03075456260962288):0.005942968968937608):0.000001,(188:0.038156115833776254,((193:0.01993175737925617,(191:0.019491527799621045,((196:0.010807927847441133,(195:0.004974960640076924,(190:0.005165093060465026,194:0.035463355142582885):0.0013257177234714272):0.000909):0.0039988061993571486,192:0.04498296123945356):0.008616681747767498):0.0035936455501134907):0.022224769586313635,(((((189:0.008953253206576623,223:0.006149463091678776):0.02175523290407197,222:0.01898669520735778):0.02291436173010093,((((240:0.017923176540871076,230:0.014568734308124501):0.002647594985515682,(((235:0.01061129685631487,236:0.00872940425293689):0.0015765825734710642,(((231:0.012671947393919447,233:0.0033649559007887793):0.0016259185426033343,(237:0.005387485214330643,238:0.005485733297952492):0.0010903416730192119):0.000914,(232:0.006495134227752163,234:0.0065193946079632045):0.0010513571537993694):0.000001):0.0011227155515557326,239:0.003811700861824421):0.016812143003254676):0.0019668677917862813,((229:0.005569306175884283,(241:0.05240583433458301,242:0.017169501744014725):0.011498709144159385):0.001702109914556208,(244:0.03517305434621723,243:0.022177450443914292):0.000001):0.002765357884635459):0.0012211079359915015,(((226:0.001878730721130776,227:0.005081071467495583):0.00405389986729185,228:0.014124596485660723):0.006772179256504105,(224:0.011072833866199807,225:0.00734624972723952):0.0070183421827130135):0.000001):0.0013337453242709876):0.002465466503447777,(((((207:0.026272395687423265,206:0.021532431193676857):0.008697903967562107,(((212:0.012804763646065732,211:0.0074816924749762665):0.0023221373279005363,(214:0.0145630022442766,213:0.01163252986664366):0.0033920398520798506):0.00459758202406787,(210:0.020361547229802296,(208:0.01335582097684151,209:0.009712052093039264):0.003071503488881131):0.000001):0.0020762028336992274):0.0013246479941952545,((217:0.001163237442847508,218:0.004522794767532154):0.01079107082847948,(215:0.013922427866817928,216:0.007779387283329641):0.0034250948543190726):0.000001):0.013020541507652701,(((200:0.014910422760372211,((203:0.000599,204:0.0025978717341982663):0.010743752352415143,(201:0.011395506083731011,202:0.00706506997876333):0.0042788523992374405):0.002732452618645598):0.010573966643542428,205:0.023070414483439425):0.0025828731402216883,219:0.027039758607079554):0.000001):0.036568457344255414,(220:0.02058167965435814,221:0.027077956093838677):0.0015833367919797692):0.004891322296403021):0.01733078191333421,(197:0.03195979323947094,(198:0.03701886590481653,199:0.022734290473062538):0.009111572023181547):0.02518497277270936):0.009462466087422707):0.0027944255973830867):0.010847090540014554):0.00466984751159023,245:0.000001):0.000012):0.019437054817704136):0.015391659492599163,(165:0.009487163237828757,166:0.026305664421421387):0.013499126545769062):0.0015474210927447392,268:0.05225582998224966):0.0016372562411629554):0.0010879735502579797,269:0.06613638149078041):0.0018213372485711176):0.0011078178563028518):0.01378474010305782):0.007234795059196311):0.0027266011160313425):0.0016345823397979741,((347:0.022250655842391217,(((383:0.0029206250808339437,384:0.008780923173802292):0.03442191984987997,(((374:0.009221877831600238,(375:0.007236758917151704,376:0.012923699752212808):0.0017680184619733516):0.0026506079134786804,(379:0.006567477295846343,(378:0.009536446795035344,((381:0.011182060907830211,377:0.008662980380353688):0.0024769245771043727,380:0.02075622671071125):0.0012519712705240857):0.0014493619109096155):0.000632):0.005529480763756525,(((386:0.007544794095659308,385:0.008859331207056762):0.000001,((391:0.019047688523368255,390:0.01943638675745457):0.0017139929758116302,((387:0.02558106656569087,388:0.0163845458067978):0.005841192723618041,389:0.015544170545281):0.024821555423581606):0.013069452778417614):0.0063027321731635,(382:0.035169943881113844,((370:0.008859399901232468,(343:0.09699316972505291,371:0.015383087068590545):0.021899358525239505):0.002192397218923229,(((369:0.021097886147855013,368:0.017988583687902692):0.01697762478624046,367:0.03341167888680278):0.000375,((366:0.03172990893850736,(((359:0.03420852189324504,(360:0.022714157703739808,361:0.040475494822448395):0.011397126274254928):0.000001,362:0.049579897799134715):0.0026864987063112155,(364:0.03521782621162653,365:0.04378142755319135):0.006700665427915071):0.018159300225436437):0.02127875570945456,(354:0.01576787700064746,(358:0.007365909819262935,(357:0.00540367749424536,(355:0.0026274276837405484,356:0.000001):0.006337469703085611):0.003971433329168241):0.000001):0.02051347522864942):0.0017358200642966495):0.014656645477852974):0.002013564481234174):0.000001):0.0030877535305413603):0.000001):0.0017725911096107335,(372:0.012162791676652213,373:0.012834793740225418):0.000613):0.0037807012249851052):0.008745713896150078,(348:0.050368293659070244,((352:0.008313994979963246,(351:0.01492777325065555,353:0.012998501218085401):0.0025046694717852157):0.02200266170937652,(349:0.0196705607207563,350:0.013765225949661326):0.03918627146859143):0.0041169756044364516):0.014462382426561443):0.032294013676526276):0.0012281420131926783,((160:0.05146886559924153,(((134:0.03453211024517643,(135:0.06177255321228583,(137:0.017935858028741373,136:0.005840079088585912):0.06357926683019394):0.03850083729641344):0.0307295655471728,138:0.0634892257805941):0.03876047209776083,(139:0.0734401331070738,((158:0.02194956242605601,(149:0.059446318630264075,((((156:0.000001,157:0.000001):0.000001,153:0.012915142889332426):0.000001,(((154:0.04004702569831484,(151:0.000001,152:0.026609287407408647):0.032826608504378824):0.000001,((147:0.000001,(150:0.028667139381726207,148:0.000001):0.000001):0.000001,(146:0.006505357078880551,155:0.006471760201950223):0.000001):0.000001):0.000001,((143:0.000001,(142:0.014272371046906962,141:0.014260936350779883):0.000001):0.006640105070915786,140:0.02972452514460407):0.02995710304750235):0.012942518668239178):0.000001,(159:0.013124990353912245,145:0.005918802798527737):0.005679106184271209):0.000001):0.004183953621565861):0.011617326775293061,144:0.02248081449438767):0.05664558369934094):0.002187620130339716):0.006017773185717619):0.016771642405145903,((464:0.0015541477343134842,((461:0.019890948068253637,460:0.017044696892674405):0.000787,(463:0.000001,462:0.000001):0.005393710880595623):0.000001):0.020584734383879807,((467:0.016137878356879874,466:0.03363037067184913):0.019521641797094248,465:0.024987581481413):0.012274950016969146):0.004477804859313545):0.02055201997761252):0.000001):0.000515,(120:0.008441542037780895,(123:0.013214238003928597,(121:0.021811727354580496,122:0.003176115773987171):0.004104802004430532):0.012336503153250258):0.001543655518821829):0.0017091477030724402,((112:0.009132389691605425,((470:0.006727105324758938,469:0.011273750537213788):0.000326,468:0.022921009002378964):0.03600587223485363):0.002684623043933061,(395:0.005532693329935618,(113:0.00582401705266227,(118:0.004511904568906366,(115:0.0022057375477874523,((117:0.006678376459480178,116:0.004484479074444406):0.0021935399462743323,114:0.0022095295640697232):0.000001):0.000001):0.000721):0.0025118089218578383):0.004293793313014697):0.000001):0.000526,(472:0.007121034125885178,471:0.004424096788211403):0.013397023383050483):0.0016810809303391505,(473:0.009591482881311921,(474:0.008324144453284308,475:0.008292560751959187):0.001067842288509593):0.006092829123890177):0.002275415444936632,(((490:0.02593596821996992,(491:0.011621402050672077,492:0.005866540841825433):0.022517629524335475):0.021087608690763714,((((488:0.007299666933807109,486:0.006727899860125104):0.0017024748977192378,487:0.02675854494707284):0.009241702471180427,((484:0.041657200237172294,485:0.000001):0.024721803509975986,483:0.034312497024263096):0.005156598776011565):0.0028243382727345906,482:0.014179720732528859):0.0033018936470049203):0.000774,(489:0.020555079752518288,((494:0.0026264922174788247,493:0.007955261280009554):0.005843054845878085,(496:0.004512745072643769,495:0.009927176433294996):0.004130129664397381):0.004723370264307263):0.0023180457951141654):0.000764):0.000515):0.02309181931408293,((503:0.009933312913626037,(502:0.02977321284358349,501:0.016292642632401787):0.0016663190281780104):0.004464265202855728,((((543:0.01414529865388461,((((600:0.012624331590517561,(598:0.013095603326276227,599:0.009600210785347538):0.006389515865504759):0.002794671202341529,(544:0.0065989586588954124,(545:0.00740130265570536,((582:0.010468186545175928,583:0.01185598279753091):0.000001,(560:0.000001,(((550:0.000001,((((552:0.008415185667340291,(554:0.000001,((579:0.000001,553:0.009393307063213655):0.004707799278626776,556:0.007784169535482051):0.000926):0.000001):0.0010838225103096423,(593:0.011316420414550877,((((592:0.004075394787261757,(597:0.003542432956979061,596:0.002483802381641792):0.000001):0.007871269569970472,(584:0.015142638769403336,585:0.006450654268926515):0.003625699404627228):0.000001,((587:0.012058040233636456,(588:0.004884662211816581,(589:0.010504290971203301,(591:0.004950100368855046,590:0.0044754673996463745):0.000782):0.006730413386653035):0.000001):0.003021040148866471,586:0.0022047373342557307):0.002066856597815891):0.000001,(595:0.0022010031780912986,594:0.006405392337120993):0.002376443819262894):0.0027268239227201244):0.0012290083571778298):0.0015918279915673934,(581:0.0039982960661881515,580:0.008445602456605073):0.002816706812313411):0.002020745264234319,(551:0.006763284327448302,549:0.03383378533347058):0.000001):0.000001):0.000519,513:0.034470401032811945):0.000001,(547:0.00672866434207531,((((548:0.005070898653568934,546:0.008336847300547564):0.0016869063635380282,557:0.003918474699495397):0.00003,(555:0.000001,508:0.000001):0.000001):0.000596,(((571:0.009383366822654912,(574:0.007133344835910402,(573:0.006686911110617703,575:0.00529628141694409):0.000001):0.00064):0.000001,((562:0.009220581500598481,(((561:0.003135727326255989,568:0.008774316050726304):0.0013976088257815838,(563:0.000741,564:0.0025649819451083267):0.000001):0.0010240060088288815,565:0.0029919231626831994):0.000001):0.000519,((572:0.011941533007361869,567:0.0047226011711548905):0.001355749011179885,(570:0.00594275132972331,(569:0.000001,566:0.0037198958979119726):0.0033236859451399687):0.000001):0.000001):0.000518):0.000518,((577:0.0033497674389951523,578:0.016209459404072937):0.000707,(576:0.00911418720064444,(558:0.01133108225769234,559:0.016541476092148243):0.03496633216622446):0.000274):0.000001):0.0037934987015476596):0.000557):0.000001):0.0017172527984325558):0.000001):0.003124129214545412):0.0014675722338197594):0.002273846579329157):0.0013544611981926638,((605:0.004879619710909199,(606:0.002884345250145257,607:0.006918928605485164):0.0030647219743464085):0.0030885224536469145,(602:0.000001,(601:0.0014408969742989702,(603:0.03270634149382692,604:0.0014429223725650254):0.000001):0.000001):0.007925658209001997):0.000748):0.000525,(608:0.01633751140174861,609:0.011859358687029304):0.000001):0.007424651398073998):0.000001,542:0.005905540510643896):0.0035788128783184785,((((541:0.008458022376154405,(529:0.014146700345232974,530:0.01740230751271348):0.000843):0.002136659592223706,527:0.015443501642570108):0.000486,((528:0.031081781776607788,526:0.00860820511682183):0.0018633708289787394,531:0.002910028978599312):0.000001):0.0020336202293101003,((((((((507:0.014856547457193125,(510:0.024129506711833847,509:0.00644303585620112):0.001797185062406259):0.000001,(506:0.017806536884716555,511:0.0071921705123115165):0.0012291656456630893):0.000001,512:0.00758951295163339):0.0032008825309037094,(516:0.014414897766332944,(514:0.021906511632229557,515:0.0040441012218057236):0.008662375063468017):0.002530711435037957):0.00800155829568971,(519:0.02208374607098439,((((524:0.004404478523534504,(523:0.004221590874901108,522:0.005096267637062884):0.00640081569887355):0.000001,525:0.014000612198478589):0.005406780506427167,(520:0.013768600795623663,521:0.006855755617190806):0.0016005351592524985):0.000481,(518:0.0022497630696855253,517:0.006195038711620266):0.000854):0.000543):0.000528):0.000001,(505:0.004465547827954744,504:0.001430113049341647):0.010951709918078064):0.004744356054707025,(610:0.023885751058882545,611:0.016716295856163365):0.0020467515650710406):0.000562,(((532:0.011051297219795139,(((617:0.012508299192429038,(612:0.00641403971628518,((614:0.005129922756497625,613:0.000001):0.000001,(615:0.0027884919020632077,616:0.003731811752015978):0.0010268856842852517):0.007438833300440591):0.003982312420921966):0.002651118360044857,620:0.01072570080101866):0.0023695871007415313,(621:0.036224855562598364,(618:0.006294685640357178,619:0.02129476034338027):0.007086189194710706):0.004139905160707595):0.000725):0.000001,(536:0.010451906375170423,(533:0.008786996653617683,(535:0.000631,534:0.004749902975535804):0.000937):0.004569201500022529):0.001444498028960202):0.001134617572434774,(538:0.007380521642683896,(537:0.009985335602807975,(539:0.0036753988947300395,540:0.005151007907964414):0.000001):0.0016467756483551424):0.00573629638477403):0.0022970886588172153):0.000001):0.000001):0.003064715356229982,(497:0.015050506486987532,((499:0.01436049395475595,498:0.013125999654260749):0.009132514516920936,500:0.008828705675916156):0.005006545128900541):0.0015022393500346177):0.0011112644383273187):0.010440090452555211):0.010490446253327323):0.0024849762256690575,33:0.05269502828096899):0.007685518039664799,((((9:0.011502592883714195,331:0.20888468428096454):0.040293275319653786,((20:0.0032424842791607114,19:0.011948787415989067):0.014865273425870953,((((15:0.06201474401714279,11:0.05994688107346138):0.004303945662700723,16:0.04541520767714877):0.000001,(14:0.06994616837757693,(12:0.0807749662466059,13:0.034414627847456636):0.011017393806881147):0.0034494084368883195):0.022384214776218374,(10:0.05254924720003967,(17:0.011081520641689265,18:0.017562509952985656):0.01585225161355837):0.0019803183367319687):0.0018601231727819534):0.00846954918513891):0.009092147252076575,7:0.021113031226749072):0.000001,8:0.019721163968681017):0.08701235784175511):0.0014918662818953511):0.01926139431667944,((636:0.23531287019080047,((639:0.13183889260588905,638:0.1498208101842519):0.013164480397994642,637:0.1445327147498952):0.010335187137153768):0.013347721387585694,((((660:0.03225410187101732,659:0.06399183140382625):0.06760816338548573,(((658:0.03859319574796434,((655:0.021373714056199224,654:0.011148680074678147):0.033250987506145024,(657:0.020247330756781205,656:0.02130002728708469):0.021295818974971504):0.000448):0.004460365310146339,(662:0.04979747902485718,661:0.03852522136964188):0.04807227553010536):0.0010272333922103016,(653:0.05800191832565579,652:0.01940165587925374):0.014565397026940555):0.0061789614667889705):0.035294755509918306,(640:0.08666693883663358,((642:0.00676081830683592,641:0.0029407558395689675):0.06786308209751463,(((647:0.021632112527515665,(648:0.009018689998992219,649:0.007113088793009832):0.01371791065105782):0.0036402981875842703,(650:0.02911710689542045,651:0.03520496964178427):0.026055846865886242):0.007889686273924987,((643:0.002000228447050061,644:0.10396848893773232):0.024846114007511,(646:0.003671652213173188,645:0.003941769794893801):0.03249311704467314):0.0051751179490767555):0.005934367232461469):0.03017719510608772):0.017861453693351393):0.002514332235423447,((664:0.08786637622277382,663:0.0629147846059193):0.036884716499767475,((((673:0.034369890051533326,674:0.01749889579177314):0.07719139704677666,(677:0.02600168912362074,676:0.02710025244914328):0.039366947436897344):0.004051942448392048,678:0.06650615808388191):0.002520533241796692,(675:0.08621226445828586,((665:0.005932738255785188,666:0.0217908616094087):0.07505001278458905,((668:0.04435741611146807,667:0.004664406299091124):0.04994580065522934,((670:0.10873948116326089,669:0.09092491285319718):0.0601837545305107,(671:0.020744210719644416,672:0.027170587249300323):0.018043538079717723):0.00484061922265404):0.018652757266185368):0.006250245141923152):0.00414712479692936):0.015368275294196473):0.015525702050036486):0.004858097979475718):0.01926139431667944);
	TREE PHYLIP_22 = (((1:0.0559748925323414,((6:0.018109757508768424,5:0.015950286975322827):0.01294691531220588,((4:0.007248932974675383,3:0.01515590005076334):0.019247617081583204,2:0.02449361554815445):0.0021249683778581763):0.037337399598316744):0.003491020406087758,((((((((((((((392:0.02859505178867107,(394:0.012399133142804414,393:0.010203473002603132):0.0013105676398684884):0.004838429090148294,(((395:0.008561220239164237,((((401:0.009554357578982686,400:0.014443619388082727):0.000001,402:0.012298042308701298):0.01911734852205854,((((((412:0.007062145556576451,(417:0.008607754357995347,(416:0.0037430185133731963,415:0.000001):0.000229):0.002655658494001947):0.00271925979461149,((414:0.00654747074687239,413:0.0037325639241867687):0.0017213090493490017,418:0.00920608927969337):0.002870339513177832):0.000001,419:0.01047852930637831):0.0028149620254088207,420:0.009956970257909288):0.011299449295452,(((427:0.02162493188245366,((((425:0.006625118166508277,426:0.011084914246173682):0.0021600486033238526,(423:0.000001,424:0.000001):0.005117321525216904):0.00586104046840426,428:0.008065960106290503):0.000001,(431:0.000001,(429:0.0069604472078152535,430:0.0032809932872466248):0.006697436175047523):0.03941895477360046):0.005987829330621321):0.013428468986210388,(421:0.009999541497253295,422:0.0176622452579513):0.018509313834943805):0.030844175596193058,(((448:0.008333647034134075,((450:0.007281374823693456,451:0.016784189201143086):0.010150725732166027,(((((442:0.0013789899489205656,441:0.000001):0.00444761972011499,(443:0.000001,(444:0.011213298682127034,(447:0.000001,(445:0.02943933236003292,446:0.000001):0.011245644884815446):0.0012354710563338284):0.000136):0.000323):0.0010013278100697769,437:0.0014798482453255199):0.000629,440:0.008350017322625553):0.000001,439:0.005343435474357141):0.002536262799081453):0.000001):0.004968692317662726,((438:0.010741152723787657,434:0.000001):0.012426257848069968,((436:0.0071730240553436195,449:0.0018613692006667164):0.000001,435:0.007777813849798425):0.005131209259842708):0.000703):0.011740341556947647,(432:0.008393213685612537,433:0.027717492117580355):0.000277):0.013993984779497278):0.004986804089562098):0.0011667779873344184,((403:0.008126316934866335,(404:0.029989587934735343,405:0.01765501401597927):0.004777687490618369):0.0028051003797316073,(((408:0.03203758825389058,409:0.0054890134107503505):0.0021800739644868765,(406:0.0029368006301759924,407:0.0024736013167407024):0.015664066954315044):0.000679,(411:0.017499085063054035,410:0.0037272029429667574):0.010300168943699199):0.0006):0.008101287099947717):0.0056706106129236124):0.00806268280888135,398:0.04092098118486063):0.00043):0.000001,((453:0.03353526586606436,(454:0.01428498479273951,(((458:0.027822922632095282,459:0.02207205921895862):0.0024555502526014883,(457:0.019658855979848778,456:0.012388923993780922):0.003245450133890068):0.0015682645109247576,455:0.015110752324329426):0.010247415913701145):0.0022692359119724117):0.002647985277618859,452:0.027941706667233987):0.02662481701352459):0.0015748347800545249,(399:0.009551746260743189,(397:0.010574282680976006,396:0.020685068067686697):0.010514165710947104):0.000466):0.006253742437631437):0.004044947864592735,120:0.012539522243827294):0.000001,((((347:0.019767769737081168,((((382:0.032066651754003486,(((369:0.02191322408279016,368:0.014283441751314681):0.012351296130719681,367:0.03523851946475892):0.000332,((366:0.030355856037735045,(((361:0.044967364996375735,362:0.054543343789810655):0.006588493896548416,((364:0.037256703256821594,365:0.054226423362221686):0.007026653006498883,359:0.03566139681542819):0.000001):0.010262956369105323,360:0.020312265093407354):0.004555676593161565):0.025959818493103894,(354:0.02061329952192057,(358:0.003988601162614661,(357:0.004739826314419366,(355:0.000001,356:0.000898):0.003210508843720984):0.004645209262157506):0.000001):0.01628953358742119):0.000687):0.013303106019651453):0.0021493669808692207,(((372:0.008643336394265583,(383:0.005354875358400361,384:0.01134936874931596):0.04047666264371851):0.0020039540992937252,(373:0.010511779237001615,((374:0.008187024255824635,(375:0.0019158151258599609,376:0.012980453092285902):0.002322743800134194):0.0011136180029754647,(379:0.004659353542734695,((381:0.012472037250952006,377:0.008216311415905595):0.0015644051017349744,(380:0.011927134904200285,378:0.009070622049386998):0.000504):0.0011720879449383297):0.000449):0.008283141761191956):0.000823):0.0015423290962848669,(((343:0.13607181935511603,386:0.000001):0.007505729877450495,385:0.009878868820619446):0.000001,((391:0.01484837344100923,390:0.01740830707745992):0.000083,((387:0.027736702788904333,388:0.018091095755595657):0.008205866539232911,389:0.015481499670433255):0.02596327361162491):0.017570931038643486):0.0073152784960818975):0.0015248025668179771):0.000001,(370:0.009934020392177185,371:0.036551617269199824):0.005228256663723588):0.00724810466920491,(348:0.04219074572571436,((351:0.015956810755026057,(353:0.017321077048732255,352:0.01259684024017395):0.0024635723758205516):0.014593909036780178,(349:0.010886608912339833,350:0.012950145232160185):0.03838157138436871):0.010869097758005482):0.013333964864264207):0.007897065752740741):0.02034368832651905,(((464:0.003408829210436389,(461:0.01739472191512299,460:0.018648096588475806):0.000478):0.000249,(463:0.000001,462:0.00075):0.0013012747045244868):0.01887816339876759,((467:0.013496910488719772,466:0.030932706619410777):0.01675076757633672,465:0.028941936555871538):0.012152854637824978):0.016622824531614046):0.002955792087373055,((((160:0.04548999112215544,(((146:0.000001,(((155:0.02572883690273354,(153:0.02538405997793277,154:0.012886204782304195):0.012868684898878803):0.000001,(((147:0.000001,151:0.000001):0.000001,(150:0.02170615038888018,148:0.0198070781137914):0.000001):0.000001,(152:0.012816088995736686,((143:0.014662774471137497,(142:0.014785124825437704,141:0.022092884793389583):0.000001):0.000001,140:0.022093303131529712):0.022099067505962716):0.000001):0.000001):0.000001,((((158:0.01254404236279589,(156:0.006271646522251058,157:0.000001):0.000001):0.012596228535549162,149:0.04617491350722812):0.000001,144:0.02893563640332108):0.000001,(159:0.006640087826266309,145:0.015489438805177155):0.00896665040003683):0.003016285064899076):0.009175165322262575):0.03418738460104511,139:0.06259955767552475):0.000001,((134:0.00904394593606652,(135:0.0954365898115266,(137:0.000001,136:0.017711926530304276):0.03857638350409414):0.0467348343422183):0.000001,138:0.05413876491354116):0.042845761374721576):0.012381869325504759):0.011061493588069663,((((281:0.022608679402638866,((288:0.013144502134470467,(282:0.007636236380641365,(((284:0.00959356260428997,287:0.004786732214276282):0.0013415059133960782,(283:0.03283866144243879,285:0.012637267868109954):0.000001):0.000001,286:0.004768881142271957):0.005721557972619619):0.01099377171612059):0.0010518922744871674,(290:0.0017704429070844936,289:0.01097686777950667):0.01100147281958397):0.0012010342293177695):0.03143720640010248,(291:0.06180345442692628,(((277:0.028145665490113582,278:0.02065225329120311):0.0063771065744385414,(275:0.01623403424839436,(279:0.020343092345350963,276:0.014676628242474609):0.0016596968682492251):0.0024881838230144675):0.004481660267537362,((274:0.007001430937406114,273:0.0029841420122682107):0.02315633950406079,280:0.034283358484344446):0.003099339292491438):0.06571771943913449):0.0018741181987328227):0.009678457045857356,((293:0.01945946626356582,((311:0.02096488077310063,((310:0.03596509041985777,(((308:0.029647726752410758,((301:0.016828934007122813,299:0.020479339425891967):0.003726007381657646,302:0.03824950326606665):0.001870877127422861):0.006796378943593485,((306:0.022600466724035435,307:0.02295937412137356):0.004751088132888132,((304:0.009472839309511271,305:0.018313564940751956):0.006923621130316325,303:0.041386258225136724):0.006217203355831686):0.018962499977050223):0.011953370770192715,(292:0.012521787578170261,300:0.04363259307002656):0.006382773931835111):0.002210195293866114):0.000788,309:0.03975640620814601):0.006160877387443698):0.005091008798720305,(((((313:0.014843588017448967,(316:0.006983444285157849,315:0.007969158929897597):0.013646477981268668):0.0011033074634042212,(((317:0.006914355745053077,(319:0.005594736178500689,318:0.0014697310821124797):0.006547024762978248):0.0020062522087456367,320:0.011054531612381393):0.008204700657586916,(327:0.0038874612769848878,326:0.005868353663679844):0.010007355776075278):0.000574):0.0022535492756294477,((321:0.007715941760453849,(322:0.0015248830079201406,323:0.000001):0.002290706443566408):0.0019022221637988172,(324:0.034114081595029044,325:0.000001):0.013830022981990958):0.003912923678725304):0.0014889170309987188,312:0.006205271577399493):0.01658890995683766,((298:0.030927671434878044,(297:0.04484010196379291,296:0.01625236121298508):0.009995138863930952):0.003319811092373161,((339:0.018321228652524436,((334:0.015291212266341279,(((335:0.006264553971517926,336:0.015940237528623287):0.0011464398478373032,333:0.01815040463566186):0.000001,(338:0.0034973566866466203,337:0.03334223067683094):0.0030151637925605484):0.000001):0.004431896966972511,(332:0.024678684692616897,314:0.033116319759107865):0.000001):0.010333121858647848):0.013505102364124296,(330:0.007672302886143218,(329:0.011025317565176301,328:0.006711032100480545):0.001281386343218838):0.010735340023136822):0.002783629783254794):0.0013299695822461932):0.002720984343302239):0.004713245749011199):0.000487,(295:0.022315933036135438,294:0.0397160872245116):0.005350138006460923):0.019604695108588588):0.013154774601288416,((((((363:0.04428342235579767,124:0.000001):0.008685764621092013,125:0.016175504745068407):0.017002128992968404,131:0.018549148708253263):0.007069479788228034,(128:0.000001,126:0.000001):0.000001):0.000001,((127:0.009669636034798045,130:0.000001):0.039677480438640354,129:0.01771724556896687):0.004605207860701839):0.014191739850060354,(((162:0.028984012324870984,(163:0.028003170709849742,164:0.009821487894865017):0.002696602072868065):0.002186047478905078,161:0.019599490723858835):0.009241636385236555,(((271:0.11528979848760776,270:0.06023605697134119):0.013441964439188263,272:0.02180306761320274):0.008138408851163657,(((246:0.02713680995007981,((247:0.005714219893326736,((249:0.008040867990663298,248:0.0017428260188087337):0.003996555418927491,250:0.010406984882164929):0.0027937051741014273):0.026345402976146702,(((342:0.021664434658029207,(((258:0.01595500388947445,((259:0.022751920022120883,(262:0.0033949521802175194,(260:0.005361016787338483,261:0.014390855289183999):0.00768317034821162):0.0040612408513959015):0.024081540056344886,(267:0.0027707654597328743,251:0.03472142437777889):0.0010141077028041575):0.001737066929096807):0.0015912469811060837,(256:0.01342335395429653,(((254:0.006202056172634604,255:0.006405397695883868):0.0023446195060017406,252:0.014132304752826683):0.000001,253:0.017299886633598563):0.0025654198801760312):0.000001):0.0010205161501483863,257:0.014339550602058158):0.000001):0.000001,(133:0.000001,132:0.017121550647272738):0.06099345530220777):0.02897644995406257,(264:0.011322671217409888,((266:0.017419269897132123,265:0.019325890934179198):0.0034842027957981423,263:0.024515696864397415):0.000531):0.014123661080215249):0.01665823127753244):0.012031685428872186):0.009953923505527405,((165:0.002599349796449341,166:0.018074738195135654):0.026923478374176704,((167:0.03503750377141015,(168:0.023738865601721584,((((187:0.030675381591536596,186:0.004968505585914283):0.006590810928770951,((185:0.014568722403496676,184:0.004480402719511188):0.01715825690752745,183:0.041684950950629025):0.004300577836310203):0.0034715185326420176,((((172:0.007874229129925827,171:0.011782243731205988):0.0022551181384295998,170:0.011971130958783029):0.029893560203254187,((174:0.0014924371320734382,173:0.016266778965353848):0.01472675472235922,(182:0.0325999942466796,(((179:0.0010652918928806617,(180:0.027163895014935473,181:0.0025295128500192705):0.000517):0.012327237036495665,(175:0.004519236358437945,176:0.02345124258597555):0.000001):0.00874316644672457,(178:0.008612319636214939,177:0.000001):0.017869880406881946):0.007766160579507228):0.000001):0.0022988493268218404):0.024732335629313325,169:0.029906344276276906):0.007551641225944891):0.000001,(((((((189:0.003239962108245673,223:0.003020435009270453):0.015060555785113205,222:0.012780629051297841):0.01474224318810653,((((229:0.0063274605987244294,243:0.018448859961968267):0.0015136999782263847,(((((231:0.010144766331012932,233:0.004675784382084787):0.004200592702098059,((((238:0.0036377337170833265,232:0.005534486041918864):0.000001,239:0.005653468472643274):0.000001,(237:0.0021359008575172664,(235:0.009420453560352739,236:0.011174530511332853):0.000601):0.0043784663309096574):0.000507,234:0.011103492633056348):0.000001):0.008310192814934154,(241:0.0516810518302361,242:0.012616012758492485):0.013270534563056978):0.0014316493730769518,244:0.03549869287991786):0.0010343529599564677,(240:0.012194124826117168,230:0.018215945144356368):0.009550163796627277):0.001983141924671042):0.0024792180891949757,(224:0.012708285766611822,225:0.012996933610021383):0.004223554114031743):0.000001,((226:0.007284464777047657,227:0.0028569862283886597):0.008820822528159078,228:0.010044354540435889):0.008400752487445878):0.0013273663602784158):0.0035455645440311116,(221:0.026192297128975205,((219:0.020703941779904728,((((207:0.025131696567577154,206:0.02157413858049626):0.010273028023773596,((((212:0.008848947712511502,211:0.006602220584328437):0.000712,(214:0.02005811486893412,213:0.01143727865945734):0.004028376944381181):0.0018156008614973436,(210:0.019537872758038373,209:0.01230377735947143):0.000551):0.003160818481533167,208:0.01011906619384827):0.0032478173007756076):0.001435996974457457,((217:0.003453882312079981,218:0.005663331762940207):0.012962039549248221,(215:0.014578410088331797,216:0.008049374939360573):0.0031457500772771566):0.000001):0.011253268852278913,(((203:0.003021864646428524,204:0.000806):0.01192789820557852,((201:0.013787602837467694,202:0.004848973211893306):0.010614977014135578,200:0.02068641801363976):0.0012054122203364113):0.010263183313875258,205:0.02824500034429709):0.00369129088622612):0.0017823234896839088):0.0280625858962562,220:0.01608993546072492):0.0033955951571373764):0.005342215371602683):0.01732397468261655,(197:0.02525240681634935,(198:0.04731066537071475,199:0.024223818176594986):0.00805159462948724):0.023030495191522796):0.005234137348522555,(188:0.01830886796200353,(((190:0.010924274488568407,193:0.014240880845992688):0.0019612627738706877,(119:0.12008275332565083,191:0.000001):0.012314182376211435):0.0060473772366039,((196:0.007862687108705286,(195:0.004644992367797161,194:0.03747870638049762):0.001891961614278856):0.004061791496115733,192:0.040423897434519206):0.007099907111038253):0.024882170494419723):0.0026425350639834753):0.006244940988000373,245:0.000001):0.000001):0.005793477173623797):0.014930266616448326):0.013873406946111694,268:0.05824539738703913):0.00483542058576546):0.000241):0.003357593071329808,269:0.06819312511941097):0.0010635032631043802):0.0020415736043722186):0.017321986371173402):0.004637344597268963):0.002319745144075873):0.00166852312482758,340:0.04056688290101042):0.0021345375053111186,(((344:0.017690723142462724,345:0.017411538972762052):0.003238975106081284,346:0.02312933358568478):0.0153039097414117,341:0.010535902616364957):0.0187320633301484):0.0035213622877106735):0.0013824544967643252,(121:0.022157204308753262,(122:0.003060623958163235,123:0.017561491280453135):0.003431097396877036):0.012003879934974837):0.0012061522097272515):0.0022214447355690223,(112:0.012425744956552092,(118:0.000965,((115:0.0013519768809270338,(117:0.011611462294420569,(116:0.0034059444667736216,114:0.005463922138948974):0.000667):0.000001):0.000001,113:0.0051902641394994285):0.000644):0.006799667266787665):0.000001):0.000001,((472:0.010654935403782007,471:0.013193815975801744):0.00837893006946478,(470:0.0064045930520111,(469:0.007729397916989389,468:0.022583002708758362):0.0011356041112422543):0.038911755145719366):0.0018257625198751938):0.0045086076440011965,(474:0.008804205561278105,(475:0.006885287070287252,473:0.005855081782997334):0.002120386605879105):0.004857241311615036):0.000001,((481:0.009480238880092256,(479:0.012227353972024384,480:0.009809301113913793):0.014001267315671428):0.004111528267654,(476:0.017844084666280357,(478:0.01120992840930795,477:0.009743956204666917):0.006281596517938448):0.017879156490832146):0.007257376363049779):0.0015835806100774471,(((489:0.016755739143133743,(490:0.023903948320942933,(491:0.010818518443536772,492:0.00798734559817446):0.018841761703539912):0.02021105833641791):0.0011558415387982906,(((486:0.008241533213357917,(487:0.01771173714522129,488:0.00569459601960281):0.0020597813819529004):0.01226761837585443,((484:0.03683271900860816,485:0.000001):0.014426849870371064,483:0.031750357953554055):0.0011077711711456172):0.0026610840500382923,482:0.008334755455021972):0.000304):0.0011056729342908086,((494:0.004956275620720901,493:0.005928128656178117):0.004904990953065824,(496:0.005129485432124074,495:0.005583770490983268):0.00888684855341653):0.007323979980159781):0.000001):0.026258808643805333,(((497:0.019546218453221593,((499:0.01585364675789806,498:0.010123964564074833):0.006091136036312427,500:0.007234783748311741):0.003132511805770819):0.00047,(501:0.016998793212516992,(503:0.009633759357702632,502:0.020618700806998305):0.001773766782975139):0.0057955367473894286):0.0021448886155199733,((((528:0.03336719524724809,(541:0.006737479195078996,(529:0.013058221182941735,530:0.014659658865236238):0.0014106762786264895):0.0030859325380491343):0.000686,(527:0.014209907141858488,(526:0.006671457152762122,(531:0.001697378090392571,621:0.0455484929263145):0.0016330117056116956):0.004502976296777661):0.000459):0.0014317091456641801,((((509:0.010970298649063162,507:0.019995389835143016):0.0019507607619082947,(511:0.006693428649979548,(506:0.019338244482932625,(510:0.016252734031308697,512:0.004920981224221651):0.000679):0.000747):0.000001):0.0075234320757473355,(516:0.016263806142920192,(514:0.016475304263488182,515:0.011374592770289084):0.009068789712404114):0.006124069891469199):0.003373224101674554,((519:0.025122786346563376,((((524:0.006012863128723033,(523:0.0031213161687165905,522:0.012542405904176691):0.009760630637723124):0.000754,525:0.014284889030903657):0.0020022585392049917,(520:0.014375431432910793,521:0.010227418894167228):0.0013680841228750015):0.000001,(518:0.0061619883429072115,517:0.005061117808378703):0.0028371989287166856):0.0015836241754585364):0.002493014909230394,(505:0.007883884415353652,504:0.006314704050828851):0.0047678795820211):0.000001):0.005391141238519262):0.000932,((((543:0.011789606496967473,((((600:0.012040595984968403,(598:0.011547239461042445,599:0.007166593188582787):0.0073621609459593364):0.0010628204796516542,(544:0.0036908687025789416,(545:0.005237030622412455,((((582:0.01644745514106029,583:0.00814310222817333):0.000544,595:0.004711753802075775):0.00068,(((592:0.006663748108927778,(597:0.007661887755310148,596:0.006797127832385693):0.000001):0.004991259015330773,508:0.000001):0.000001,((((593:0.011921802274895822,(((589:0.01147726315224876,(591:0.007347687513961459,590:0.0016286921352941066):0.000001):0.0029241512126941846,(587:0.01503880453530621,588:0.008171630669257248):0.0011234708323545764):0.003980788274624332,(584:0.010308449739999956,585:0.0027775022180633736):0.0070104362978475184):0.000001):0.002242769057024986,(581:0.0040665949340879465,580:0.006299766394135751):0.0027600104576941814):0.001410027476113898,(((((((579:0.027845484106166805,570:0.004150512160060053):0.000001,(574:0.011545971068442837,(573:0.004088357799608758,575:0.0040506535676747436):0.000001):0.002829430217689963):0.000001,(((576:0.006432792155498203,577:0.0029115993132303756):0.0011553513618157117,566:0.0027116165774819013):0.000001,571:0.007059855646071624):0.0017320746384850607):0.000001,((((550:0.000001,(((568:0.011861694432032,567:0.0029599594709299975):0.0031687705404383135,((569:0.0017479477075253522,(561:0.005839464185875544,564:0.0028159230599912417):0.000001):0.000001,562:0.005653107476851769):0.000001):0.000472,560:0.000001):0.000001):0.000001,547:0.013939393386113531):0.000001,563:0.000677):0.000003,565:0.004833601782496001):0.000001):0.00093,((558:0.019253049792514708,559:0.01167352705347178):0.03386572310943144,578:0.021329057422568975):0.000001):0.002998788825119149,572:0.0168661541075528):0.0037809183840351855,((((551:0.013940031037900327,549:0.018456818120930564):0.000033,(548:0.008395085839186042,546:0.00759353290988708):0.0016461707759451928):0.000557,557:0.010217748930924331):0.0018545914753533266,(((555:0.000001,552:0.012269156090460651):0.000001,553:0.010237608620823624):0.000001,(556:0.008514662709426192,554:0.001525179674010185):0.000091):0.002608436677935381):0.000001):0.00206704858186208):0.000001,(586:0.006103068441695428,594:0.004684027359474622):0.004028720113267697):0.000001):0.000001):0.005594911790360651,513:0.033274805754072594):0.00077):0.0034880097618104704):0.002102839252521583):0.000627,(((607:0.008606241904354077,606:0.0018726487674834331):0.000001,605:0.006677985141144582):0.008643981662010554,((604:0.0018843105876145268,603:0.013331723549745048):0.000001,(602:0.00074,601:0.000626):0.000001):0.006927349615376685):0.0011084300616483074):0.0021349118842375462,(608:0.02568775090210452,609:0.009175852216092479):0.000345):0.010471457269754424):0.0010879913753242764,542:0.0026968987881375883):0.002181878481590519,(610:0.01770654680215471,611:0.020239814410475912):0.003019110383131062):0.000001,((((((617:0.010776220160942844,(612:0.004583775509097389,((614:0.009821840372431192,613:0.000001):0.000001,(615:0.0019975616663433587,616:0.000001):0.0026371987783256052):0.0058680693390186405):0.003488035867225787):0.0026808268198580195,620:0.008752848987508915):0.0039059702450413474,(618:0.011017118658922749,619:0.013428528196835047):0.009121130825340593):0.0029696036050666087,(536:0.009541627550571226,(533:0.006638639045344953,(535:0.0016646721699341293,534:0.006023788786527012):0.0011828048441795181):0.002500890141211144):0.000001):0.000571,(538:0.006752739398446373,(537:0.005448524131509829,(539:0.004728744937494721,540:0.009490805948997056):0.000001):0.000676):0.00543637807896019):0.000001,532:0.016378021178615827):0.0017131961584115334):0.003782993483549031):0.0045786752613857255):0.009343811609696343):0.0073707447300443716,((634:0.03885495068358963,(622:0.007509158346275903,((((628:0.01179405867469738,(631:0.00775359628222781,627:0.01641302266177795):0.0011833912569943015):0.005339869908612267,(629:0.015737014952608864,(((623:0.004082855675235597,624:0.003972552963001832):0.009436579994762216,625:0.010339559839048601):0.000658,(630:0.013494356328825445,626:0.017101605236388182):0.002145715389665891):0.000458):0.000971):0.000001,632:0.014216800247037259):0.0044043951328937,633:0.030404626867231):0.007974031685436393):0.0024882871694286712):0.006220416002922632,635:0.017560532667509413):0.021520802601965924):0.0038883821221071284,(((((((27:0.01685383170808122,(28:0.01512870471153238,(29:0.00440476634643297,30:0.008670823839736806):0.007761612222276414):0.001231530578734029):0.00181935399757621,26:0.018449643895144426):0.029082800466791698,((21:0.020317355199116163,(22:0.04131196555815172,23:0.024866125329009187):0.00041):0.007094500657410081,24:0.024881109457609848):0.004043641796881311):0.012113501769531151,25:0.022601608141624516):0.003558200348121375,32:0.01271411364727028):0.002205020390891715,31:0.022685433588906373):0.03240294459767571,((((104:0.020504158621075762,105:0.000001):0.012646971263561003,((106:0.001333312803525454,107:0.006366802810399653):0.029025511330839627,((110:0.009038856996574446,111:0.008215913373509295):0.0027537792106441723,(108:0.004891681667636864,109:0.0023451379475786954):0.003565373815846071):0.000578):0.0020814755519388065):0.001172545089065811,((((88:0.012408130724470853,(87:0.007532797325684366,86:0.010326712352485432):0.0014435065423281082):0.003756150636169249,(((((69:0.0034110002065267735,(71:0.008298032328138694,70:0.0029941161143897726):0.0015102600881634176):0.002247113909093915,68:0.013053266010388259):0.0012846790300353609,((81:0.012395269666311418,(85:0.004829132678635944,(84:0.001785295772370901,83:0.000001):0.000893):0.007311244771737943):0.000001,(63:0.003127321149186948,64:0.011739901452551275):0.002330731965686394):0.000001):0.0012764862291914177,((((((57:0.002893266203795331,(74:0.000001,(58:0.000001,59:0.0020862394789842075):0.000684):0.000001):0.000963,55:0.009640341556189326):0.000001,56:0.00535901815728277):0.003398547980043302,(60:0.009528835841183709,61:0.011147807827253279):0.0048367864138964215):0.002390473606215189,((67:0.008965497397996083,((80:0.00276483185095302,(((72:0.009328012918714965,((78:0.0034057680994462997,79:0.003350340903674115):0.0029679266806581254,(76:0.008337036285665336,77:0.01222889806891534):0.000001):0.0014892874436892415):0.000871,82:0.005799071763211293):0.000001,75:0.004087076361834057):0.000001):0.000001,73:0.012285311117967967):0.0018780262955936937):0.000001,65:0.00392128063297031):0.000001):0.000001,(66:0.008325530851936474,(((53:0.0061590535647317365,(54:0.0011170904374469164,50:0.003419918834925135):0.0011175241785210737):0.000001,(52:0.0047875628332802855,51:0.000001):0.006833997539499405):0.001123893838663435,((38:0.000992,((49:0.006203764808876942,39:0.003373342199393393):0.000001,(47:0.0013573471708714906,48:0.002042671126651042):0.000001):0.000001):0.000986,((46:0.00883149193108624,45:0.008212352726868486):0.001233405231352968,((41:0.009636711379533949,40:0.004362780565680455):0.0016245299233983636,(42:0.005219186252247847,(43:0.000001,44:0.0013480776098013076):0.0027141077798970552):0.000565):0.002173532095345415):0.000001):0.002392959156792353):0.003398973630668957):0.000916):0.000476):0.000001,62:0.007760051677438398):0.000979):0.002362234422628056,(((92:0.005559409190048488,93:0.00536167409466669):0.007942723932773604,(91:0.00480644428823369,90:0.013323077107503032):0.002165400003371783):0.0029947626143193096,((94:0.008682611004775184,(96:0.003940520456187725,95:0.010541831748092386):0.00443701267352501):0.00763271585421242,((((99:0.000728,98:0.0013704454841427223):0.0014805511692718356,100:0.002046263481096148):0.000746,(102:0.004091499382195647,(101:0.002728000289989203,97:0.004534257356929171):0.0012835230253429226):0.000001):0.0033264713608229003,(89:0.011074763678167508,103:0.003410214187174085):0.000001):0.003350207431619084):0.0014585863715305511):0.002885657495335337):0.0018460916994123915,34:0.017850254624653557):0.00056):0.000448,(35:0.009964255242325663,(37:0.012022431212811149,36:0.015631230347144153):0.0017943715264044473):0.0019778462370787617):0.05253031518592341):0.0016014189052860662):0.002352076691826918,33:0.0539084512816326):0.006900512074216419,(((9:0.035673402808479485,331:0.11106076037705165):0.021711459448855233,((10:0.05352077188441476,(17:0.009817954058155377,18:0.01777734276395601):0.010634497038036149):0.0019271335603855465,(((15:0.04766348345419438,11:0.06916047814389893):0.004471448997389379,((16:0.013242066472180602,(12:0.0815958980842754,13:0.04067703451336808):0.014703313187671492):0.000001,14:0.07335468746269094):0.0048328847234306894):0.017528041172605143,(20:0.000001,(8:0.02901476950094877,19:0.0052969145065082926):0.000002):0.013411333775186086):0.0019519943624430609):0.013636100160674841):0.008590685702003857,7:0.022936491992115678):0.05645404192391116):0.0021098892623783202):0.013930865066636341,(((640:0.07095874748335951,((642:0.005139555431388218,641:0.000645):0.07518712297138164,(((647:0.021597618341554086,(648:0.009244703261856658,649:0.009796992303838273):0.006052010344942016):0.004345512748863937,(650:0.026585065880785585,651:0.022546262438835566):0.029705377616099805):0.007138325115313997,((643:0.007353374796146622,644:0.10281242267780387):0.027800080691112807,(646:0.005735669989470492,645:0.0020794574141531482):0.022121406496091213):0.0016555346566517039):0.007191613009815078):0.03182923414781614):0.025311361632016013,(636:0.2465145861298584,((639:0.12391210286721564,638:0.15358328115126427):0.0065575267550173465,637:0.12211197879340345):0.011145403160676158):0.013414580466667719):0.0028381440684861607,(((660:0.043019996924701584,659:0.045268248914012287):0.05428009127685937,((((657:0.011571274213740343,656:0.01906208096357331):0.01937602571449554,(658:0.03720796669403157,(655:0.01666876355597804,654:0.012356681087111144):0.039093409813288245):0.0029761652076037946):0.006021731555976798,(662:0.04391940620305233,661:0.04121438597936108):0.03988767781335521):0.0017601068208668114,(653:0.05475793027376741,652:0.023681431708729495):0.011829773069928069):0.0021311043913492):0.03767186166542876,((664:0.09828304328566119,663:0.05386730878742281):0.03110127051094157,((((673:0.03737049870148911,674:0.0096997973550984):0.06824964706299996,(675:0.07451992336790118,(677:0.028163635080456464,676:0.023807526151169243):0.038076246755973674):0.0030885264655370033):0.000001,678:0.06792331487164291):0.0027464633776964303,((665:0.005646439059877736,666:0.025058562064834474):0.06166902371425688,((670:0.09309661112817416,669:0.08805647520078204):0.051796135317547,((671:0.014530180411691858,672:0.03606251408030977):0.016510656734451686,(668:0.03650824472732994,667:0.005055891333153495):0.04177942878122786):0.007070860945586487):0.009616706760366646):0.009205866533194761):0.014268090773972543):0.01791890128242067):0.004142487669361313):0.013930865066636341);
	TREE PHYLIP_23 = (((1:0.0528366554802303,((6:0.013460526395103593,5:0.019223097371393102):0.020456634395076993,((4:0.008625425351491823,3:0.014255446448447142):0.015768694783067208,2:0.029656180491575892):0.004745938934234001):0.025861984430419017):0.0033260392274838987,(((((32:0.0154679913858871,(31:0.020433711579383552,(((21:0.011102470875739871,(22:0.03266405775963773,23:0.022430484309361665):0.000078):0.0036999245963055044,24:0.024217855389746586):0.0022165052679516176,(25:0.028799373897063274,((27:0.01823080173346712,(28:0.017053156269363955,(29:0.003700333069503688,30:0.009779071986312846):0.0028674218655383625):0.000001):0.002256670181254057,26:0.02226054005486062):0.018261738543527518):0.006614109324701989):0.009760203435147516):0.0047428651873101845):0.029369115847589285,(((634:0.04274485148784336,(622:0.010065881784032999,((((((623:0.002846199738083085,624:0.003288671247227033):0.009276450704986715,625:0.008898978621516961):0.0012781351174389422,(630:0.013892921268078692,626:0.014235862942883738):0.000001):0.000952,(628:0.005123809617045302,(631:0.010449827612805343,627:0.01332422705610476):0.000001):0.0024638785821359797):0.002486976989994214,(629:0.01714296926482458,633:0.043599504476849654):0.001977544491490446):0.0017929827201600068,632:0.011462321809836678):0.0055024226997646055):0.00377115838864668):0.012771260932290918,635:0.022435290859502795):0.01263976380023898,(((((106:0.0027606625107395744,107:0.010281829566851296):0.03537959314979616,((110:0.005725212797067176,111:0.007876310473443495):0.003581307145741312,(108:0.007270855084711808,109:0.0018025401053153557):0.002401630317136474):0.0011503572049637134):0.005435672377370279,(35:0.015563464349096163,105:0.01086827910209247):0.000653):0.000001,((((88:0.012161917057871566,(87:0.007820912355090094,86:0.009928490331793372):0.0015660417939845652):0.00530746255123318,((85:0.005025944021724391,(84:0.0024265449875645125,83:0.000674):0.000001):0.0047303356614856054,(((((((57:0.0019435575362933733,(74:0.000001,(58:0.000001,59:0.002879636668103353):0.000711):0.000001):0.000485,56:0.001964832496865333):0.000001,55:0.010733766717564493):0.0019450948130241704,((52:0.004287757200910238,51:0.000001):0.010092598159846276,((49:0.004594088536976849,((47:0.0071213904218412226,(48:0.000707,38:0.001868255692363796):0.0031104994759665714):0.000001,((46:0.008614894967664884,((41:0.005716438507324046,40:0.008027794556985775):0.00051,(42:0.005979885314035302,(45:0.009734580798025663,(43:0.000001,44:0.000709):0.000706):0.000001):0.0029873739811689705):0.002662851508063355):0.000507,39:0.0011431658120299652):0.000001):0.000485):0.0014569503061485304,(50:0.002850613290097437,(53:0.0057384403046017735,54:0.005529288120876357):0.0013522639806886627):0.000001):0.000967):0.002437423738018972):0.000483,(((65:0.0028560625592453526,((66:0.007167458979943199,67:0.00984166198130602):0.0017420709831876412,((77:0.013641356072060648,(81:0.008580679302626435,82:0.0058509619219098506):0.0010521574048228848):0.0024095571343978953,((80:0.0014506853536050937,(75:0.004265881945923488,(78:0.0049505789555883166,79:0.000937):0.0024717434214031942):0.000001):0.000001,(73:0.007037455587788379,(76:0.009530229892427527,72:0.004515776965246909):0.001948113217640468):0.00071):0.000001):0.0016130862360396766):0.000001):0.000801,(69:0.0014212357248787498,(71:0.008639747328619411,70:0.002289951860667219):0.000001):0.0022881756995456787):0.000001,(63:0.002574403477285473,64:0.013665021573664412):0.0016957683866486168):0.000001):0.000484,62:0.008334733823801092):0.000001,68:0.020405820065151212):0.000492):0.0014706429899430668):0.00339330080174837,(((92:0.003921278312383136,93:0.011524053601840807):0.00804683822691626,(91:0.0035079844737145463,90:0.011558180586013092):0.005973408153000611):0.002474361597931342,((89:0.008660213559005474,103:0.007889317496794446):0.00282292352368256,((94:0.013870376770092643,((104:0.013043485878596169,(61:0.007949742021653116,60:0.007468194612616301):0.0060903295019945555):0.003010197093488698,(96:0.002396436308978559,95:0.005479361801865848):0.001826619168919985):0.005880965367233912):0.0049673527505726,(((102:0.002841527409647605,(101:0.0035927601071026683,97:0.011333489769107157):0.0006):0.0012502540376672132,(99:0.0017436181819046916,98:0.004266171184472775):0.0011474362321269322):0.000001,100:0.004254021358387207):0.003987314627943437):0.001395836029314599):0.000001):0.001054443724325068):0.0015989179764234794,34:0.025061382481073927):0.0010502135256712198):0.000001,(37:0.01407187680636352,36:0.014999378912654598):0.0018935547503400073):0.05284612937659753):0.0018042545921039058):0.000993,33:0.03394983475415267):0.000947,((((481:0.012388132818289647,(479:0.010291561883117351,480:0.009998082687915697):0.011026053903922377):0.004268335040294055,(476:0.01327072835754959,(478:0.013948927141097038,477:0.007086260512018596):0.0024270987534958876):0.01618201701152152):0.004786148701113186,(((((112:0.007522249949066074,(470:0.006112506076903456,(469:0.01019675453852368,468:0.018063864611400363):0.00174189026538611):0.041930375595582776):0.000448,((118:0.003926298642925162,(((115:0.0028397115613324436,(117:0.006420362811168116,114:0.003561099229722737):0.000001):0.000001,113:0.00253256058259211):0.000001,116:0.0028415411867202594):0.0018975225936227731):0.002927026235274441,(((((347:0.03059088232904589,(((((369:0.017147758747641153,368:0.015296042395868735):0.015937399362413927,367:0.03402513744461932):0.000285,((366:0.028251105326750955,(((359:0.034734236911693285,361:0.04070059959841025):0.000001,362:0.03586636463649416):0.0060223709898607125,((360:0.011854797813802819,364:0.012773014562171737):0.0015899114071093224,365:0.06471284961237538):0.004874472949658305):0.017191781524502545):0.0169286631331279,(354:0.016252365262191436,(358:0.00701230544724515,(357:0.006327897971669846,(355:0.000992,356:0.0050835381004863366):0.0013857096160296996):0.004951489379937821):0.000001):0.01794850317746946):0.0011863375254953599):0.008874047267073871,((((383:0.0029438216729090146,384:0.011851944662371347):0.03625836667664135,((372:0.006879650023243682,373:0.013078616503528455):0.0011704597163410806,((374:0.008666435530242569,(375:0.004577656929146728,376:0.004391119963848187):0.0014309703794477878):0.0014695792831591506,((((380:0.01425982860296097,378:0.006850351836143123):0.0017678942997687431,377:0.005711936833600928):0.000001,379:0.008591483673313602):0.001123806233831945,381:0.007849632019485239):0.000438):0.0037780650391023318):0.000632):0.0016528221605181916,(382:0.0344272987449314,((386:0.006414343664449863,385:0.011638934740414072):0.000001,((391:0.022450874841605722,390:0.018253616708571965):0.00315085821260538,((387:0.02756156577732499,388:0.01885476320503235):0.010330359167590017,389:0.01065308217020717):0.01810330302441946):0.014342177054871135):0.005268938811700813):0.000304):0.0024255365891536593,((343:0.04513774964025873,370:0.000001):0.009484739146222696,371:0.03528800747064277):0.007983872109101535):0.0011025964220377719):0.007935673476992509,(348:0.04669790585496875,((351:0.018703197902866123,(353:0.021776850415620306,352:0.018099193648149412):0.000627):0.016280370164035756,(349:0.013848101488631236,350:0.014304857134325432):0.02547100581006827):0.009701194435841186):0.018018750738195703):0.00652355983231658):0.021679284016621565,((160:0.07397784286470557,((((134:0.0649955506228155,(135:0.07873562720899427,(137:0.012410009075785875,136:0.03035020917839165):0.06826331485476225):0.0261385554329647):0.011089463292075519,138:0.07832373053260572):0.01698681534230477,(144:0.05578183233058544,((159:0.000001,145:0.0046079307001240044):0.004595470496936979,((157:0.000001,(158:0.018663904105257086,156:0.006204106842061472):0.000001):0.006183033030284262,((((155:0.018937109878081677,((146:0.006258507081063414,(151:0.000001,152:0.000001):0.006197611448087438):0.000001,(150:0.04549014569679889,(147:0.000001,148:0.000001):0.000001):0.000001):0.000001):0.000001,((140:0.022201323562809943,141:0.01468911002274928):0.000001,(142:0.01481895758493898,143:0.007279942907886597):0.000001):0.007298744495463):0.006196266336126327,(154:0.03194498914600952,153:0.005939448614641654):0.0065476900951858055):0.000001,149:0.022401017824323723):0.000001):0.000001):0.009913064081711989):0.046281629248327384):0.000345,139:0.11332300563679966):0.007057792260715311):0.008718197624155342,(((464:0.000001,(461:0.018147631951376992,460:0.014728007828808171):0.0021994468593608627):0.0011357567847472719,(463:0.002059485556209544,462:0.000001):0.002696892628257427):0.022811102640050755,((467:0.014683549906714596,466:0.021137736112952006):0.013411514189547212,465:0.029689360008791132):0.011854495945563107):0.006621309763882314):0.013140788240388921):0.0039416235172966265,((((((((290:0.0018765112023480823,289:0.012081937633540974):0.017238622191627875,(281:0.022797925386184335,(282:0.004419072429243985,((284:0.015112910690462363,287:0.004282477664182297):0.000679,(283:0.020807807439646123,(286:0.005669539902017645,285:0.0118200936938511):0.000001):0.000001):0.0031960830457994824):0.01525297013631021):0.0012119522659732474):0.0021566903175958703,288:0.0172017803782582):0.0370095422554873,(291:0.08354982754038585,(((279:0.01572402337006183,277:0.038607309357934036):0.007415270292445731,(278:0.024879666879641698,(275:0.018364456310136747,276:0.01876363901120229):0.00391703619969643):0.004187950258245728):0.003123487591146047,((274:0.017586097503431583,273:0.000338):0.02017802806326146,280:0.03032025298515816):0.0038381850705717195):0.07820141106899453):0.000001):0.006645397644335514,((((314:0.007670122632519654,292:0.04512697251603803):0.000004,295:0.020502580677189977):0.007598105162781078,(((311:0.01915786539380802,(310:0.048681959030804724,(((308:0.04092777817075292,((301:0.012721859906123496,299:0.027247585107598005):0.008334705416849107,302:0.03198780559696579):0.005419031741175607):0.002904882679461104,((306:0.022676146298209004,307:0.024993227884162025):0.00412140433740772,((304:0.009062387298938287,305:0.013126540088893066):0.0083327399291679,303:0.03326878412661829):0.008132590567764114):0.021175772675576087):0.017181955295952994,309:0.04205112494839342):0.0017288500727617778):0.005886682578438027):0.0062681223377722,300:0.050167210244431854):0.004022186504363893,((((324:0.0058251911917807505,(313:0.023078063332261443,(316:0.0033310988847501687,315:0.005476198333101161):0.007985577116727656):0.005357166243466166):0.000001,(((321:0.013340524015206509,(322:0.000001,323:0.000804):0.004880140451551379):0.001834522045512634,325:0.033023657828424646):0.00405603941249461,(((317:0.0050746403306805715,(319:0.008354133958676102,318:0.001998369516966095):0.003300767809160863):0.000001,320:0.012818051383334006):0.010078476897643908,(327:0.002758293960123341,326:0.003022709770178052):0.010692773466528143):0.000001):0.0041315563999946864):0.005267610881590003,312:0.005627735719354781):0.018847961354572104,((298:0.02943007636121315,(297:0.056533233562633865,296:0.00798910638900433):0.008157305982825498):0.008646512387545312,((339:0.02031364326025673,((((335:0.01381327816427026,334:0.018914034575910062):0.002934914180084835,((338:0.0048228866316819205,337:0.02237994845855594):0.0045893378799884,336:0.020489965869400457):0.0050144676501246216):0.000001,333:0.01215702727998506):0.003813092305645485,332:0.023194522840130113):0.0037354270854381127):0.020202722715550056,(330:0.012381990729035567,(329:0.005329156012509909,328:0.007783675199664096):0.003907976393926354):0.013464653265660277):0.0022794760402541745):0.0017259178413479373):0.001683908552837921):0.006424389958320203):0.004374603094642322,(294:0.04593393608302299,293:0.019366049741628394):0.0019776280939769277):0.020992837192218457):0.01870302046323089,(((((127:0.016588227963174596,130:0.000001):0.02726781920995004,((128:0.000001,126:0.000001):0.005663522915664058,129:0.007665210907728974):0.00422394747021191):0.004595331063292503,((124:0.0030113180260362706,125:0.021241081918982465):0.016434415993016878,131:0.015526000557797728):0.004778156623659094):0.016162347598983332,363:0.050973458756526306):0.004918053845187676,(((271:0.10539914092748254,270:0.05384899217881522):0.008997581530304305,272:0.02029920031665619):0.005359489134616902,((((165:0.0033801406830841984,166:0.023550076752395913):0.0205175347513856,(167:0.04165394386922535,(168:0.028114333682848013,(((((((172:0.010610101039713995,171:0.011386964184842282):0.006149124193464709,170:0.01246691092346099):0.024765335806262858,(182:0.03937901536964078,(((174:0.005073338142475479,173:0.013268893026460084):0.013019975490279381,(175:0.004547523822296817,(176:0.02792518502232952,(179:0.000514,(180:0.02806049337780246,181:0.004599597099880292):0.002608913627451792):0.008821660723309505):0.0013401268057186217):0.01177537462108017):0.003464192828581605,(178:0.005756122658620737,177:0.000001):0.023233484166127014):0.001787876769269315):0.000506):0.029912731777361867,169:0.02376299679300361):0.002312506946298828,(((187:0.03173509432422094,186:0.004963223528571107):0.009829098398809768,((185:0.0065527652217661735,184:0.008799177788404418):0.017706794986030106,183:0.04238010669413908):0.005452929021874066):0.0023332919264211476,245:0.000001):0.000001):0.000727,((((221:0.024339184780002673,((243:0.01734470865317777,(229:0.012799299910818115,(((((238:0.004889817851311174,(231:0.009449042929347172,233:0.009359260805480506):0.0031757396944327165):0.0011034322681691554,((237:0.004366752852259096,(235:0.00873993203989344,236:0.008709341004344345):0.000001):0.003964688583514278,(232:0.00732306950371883,234:0.009336983841840535):0.000971):0.000001):0.0025589023400099807,239:0.0043415268163696785):0.012427284099945387,(230:0.02225464613782688,240:0.015195075748935954):0.0035113681103740094):0.0033781410203458755,((241:0.05008080652942998,242:0.01981967786951417):0.013002927054122454,244:0.03134358097979412):0.000001):0.0016126004696233778):0.0025113715314835027):0.0026489068291448347,(((189:0.012437140390095065,223:0.004603074011543124):0.016850168565347944,222:0.010101725904695229):0.019580957396369385,((224:0.00898510917025575,225:0.012157521535949043):0.004039789933471858,((226:0.006746412939926457,227:0.00247555585029298):0.0084460363899002,228:0.012080053613767457):0.007102586046035058):0.000495):0.0024024511449649987):0.0030993539454017382):0.0027439776671573214,((((((207:0.03179104496617712,206:0.021510408330274584):0.0038575922300242973,(((212:0.007889525718163166,211:0.01449759071961951):0.0019671531233631688,(214:0.022161584572214968,213:0.018323647326931508):0.0013405580506431196):0.001878099709694151,(210:0.017178033449064763,(208:0.019266442115820986,209:0.012084107238614628):0.003596447548081278):0.000524):0.00323479279627121):0.0027147432278512022,((217:0.003151777338850496,218:0.005889631720999362):0.009979225479422364,(215:0.016684504274699138,216:0.006594170291839274):0.0024222627579145554):0.000001):0.011783512264931548,((200:0.012600253795508944,((203:0.000547,204:0.003323673083739674):0.01294728138980435,(201:0.011283583153987725,202:0.005451030709122846):0.007094574410809086):0.003939839032096736):0.011233873429606373,205:0.02019132468241347):0.0035549406720013694):0.000413,219:0.02014849853240838):0.04864248665898163,220:0.012571155755593692):0.000001):0.007662214285771034,(197:0.051034490180060496,(198:0.03913776248688165,199:0.01957726340332329):0.008542042675057714):0.023578173047313602):0.0071438775332113335,(193:0.02721744111694313,((191:0.019645895978410117,((196:0.007261561603564177,(195:0.005912650934890482,194:0.03970528615001209):0.0018400473829231988):0.005374834413372622,192:0.052611860024188196):0.0063219572605374315):0.000001,190:0.013947648976509552):0.004803206904379881):0.02627504554206761):0.004629591409007276):0.0022062204114105255,188:0.022869331837661037):0.0052686914050413146):0.016878228899593103):0.017387908143001302):0.002617111061725739,(268:0.05884008384838405,(246:0.03646525869043899,((247:0.008078413543426132,((249:0.011334838949334704,248:0.00166359286246185):0.002191682077018976,250:0.01399999140658752):0.002371697527479231):0.03510765446285638,((((((254:0.008141212101590887,255:0.012827427145421814):0.005168569226844912,252:0.009877385204035753):0.000001,253:0.013567229885872022):0.0015445455822583327,(((258:0.009578166626866233,(259:0.019368771248793017,(262:0.0031095839571977273,(260:0.002841071138767966,261:0.01644868725175923):0.005211650295449324):0.004177551165924428):0.030911366574970126):0.004151942003714278,251:0.03051954445510454):0.000928,256:0.007613337248527858):0.000001):0.0023916122753279588,257:0.016633408069618747):0.017109688593888308,((267:0.014115583896435748,264:0.002151149107447689):0.008372089551717565,((266:0.019536970432902097,265:0.015128675953577477):0.003166941220932671,263:0.021428280405949025):0.0033577395643161734):0.008863422484886174):0.015809885670043572):0.00894357395864786):0.006902635794386314):0.0064332854450904415):0.0016475532975839808,(269:0.06733747839229913,((162:0.028740219657985597,(163:0.029783921256455265,164:0.01388739310032106):0.00375601760253737):0.0029889724489588826,161:0.019945574423581858):0.011378617681619857):0.0039881153195840055):0.000001):0.02341639653505444):0.004696191468883983):0.002856071576324871,340:0.04025789072605934):0.000683,((344:0.025132532599286064,((342:0.07828478484529038,345:0.019904319896440037):0.000001,346:0.017339415835020817):0.006165363586909187):0.011685431195589112,341:0.02531813792804803):0.030624659379656326):0.003325368385927244):0.000001,((392:0.027842279055623743,(394:0.01380369357427615,393:0.006404068199370645):0.008079468460757765):0.004567674080503883,((395:0.00784533786951097,((453:0.04096766054740502,(454:0.01753635507849497,(((458:0.02981078371775679,459:0.013324910045303):0.002840950963309831,(457:0.01341553522787065,456:0.010478087586356774):0.0029898529678448484):0.000816,455:0.013553225831642875):0.016471747722934988):0.005038835234149991):0.000272,452:0.028971721468961757):0.023862309640323952):0.0035934143757964864,((((401:0.014060242581266586,400:0.012706561200955853):0.000001,402:0.00828294158114759):0.02389414168610968,((((119:0.114569118579533,((((412:0.004689462594223664,(417:0.007007145984221065,(416:0.0015460768974565548,415:0.003068113752753636):0.000001):0.002063850946294249):0.0010142504709578532,((414:0.009623341559598951,413:0.00153383328589739):0.0032245627383528275,418:0.005147071938497628):0.005238432604538991):0.000598,419:0.009577704291702804):0.006087940931437883,420:0.00899105990327608):0.000001):0.008777024351280888,(((((425:0.007460524768312054,426:0.01528489924646309):0.0018633657723745312,(423:0.002958059802751292,424:0.000001):0.008066825219375658):0.004384163731774185,((427:0.01556762712230279,428:0.005169511901054686):0.0031029152695303307,(431:0.0214647017145486,(429:0.016246488663868817,430:0.002983764105590216):0.0024257455387116746):0.006727147713600822):0.000732):0.015048701439671033,(421:0.013530582404440914,422:0.019304308889727465):0.01587709625476001):0.029590433512697936,((((450:0.008276975520407227,451:0.014389451737561098):0.007080400167417253,((438:0.000001,((444:0.018074086980181002,440:0.00975856204363412):0.003896760787587213,(((442:0.002571865969909378,441:0.007352898398554512):0.000001,(447:0.006395163831040809,448:0.009059181885338297):0.000001):0.000001,((445:0.021212544925251636,446:0.000001):0.01155555985436267,449:0.0025945635755387614):0.0017364840579825625):0.000001):0.004098977684544955):0.000001,(439:0.005978615302834864,(437:0.000001,(443:0.00516162748436525,436:0.0065465261650680074):0.000001):0.0039253834615159):0.000001):0.0033547238162786193):0.006311897657867325,(435:0.02576859575613853,((133:0.000001,132:0.014431039411339143):0.05111153604686113,434:0.000001):0.009347712221380066):0.0025391397014053194):0.013045735585011356,(432:0.0170004655955806,433:0.049293421047378695):0.0030409545850748104):0.0176905171070277):0.007332529346313082):0.00497543795236154,((411:0.01665318125065859,410:0.0017737814676238378):0.007641257866860478,((404:0.04442433301145099,405:0.013083522684313731):0.0034261420894349326,((408:0.03441779814986292,409:0.005847401896518675):0.000505,(406:0.0034766460681432848,407:0.004936853233031611):0.0201771889001005):0.002129865498880952):0.000437):0.006692196435424199):0.000508,403:0.012916733094792169):0.0030964540884513767):0.010426607322645429,((399:0.014806766918446007,(397:0.00787090236551229,396:0.015237305157095545):0.005770865228209324):0.000001,398:0.032659652573902846):0.000518):0.0011436593620767843):0.005344650557802226):0.003719299921165663):0.0019961080849869007,(120:0.01127642943641423,(123:0.013069058758215213,(121:0.019355686046015633,122:0.0021116093182385826):0.0036039620918332776):0.013821550350348261):0.000001):0.002152206719923924):0.000001):0.0010261049844830863,(472:0.0022404615923342142,471:0.01403930385785548):0.016221741956600564):0.0031846993592974807,(473:0.00360739541615646,(474:0.008456564317145598,475:0.009473720658578447):0.00095):0.004829609418595676):0.0032751005659211333,(((489:0.01986663553643739,(490:0.026422032437960596,(491:0.008529796081384803,492:0.005330848147747614):0.016198361364204376):0.021030179388988865):0.0018014049719236413,(((486:0.00419143634429736,(487:0.01930419314245109,488:0.005385344092144769):0.0014469730602921793):0.013894265884208975,((484:0.032708686022449765,485:0.000001):0.01915969996430735,483:0.03610924741383863):0.0019644576703834594):0.0020094177502176028,482:0.010615825252432804):0.000747):0.0016923202846544619,((494:0.004466847839887706,493:0.0059769309739315275):0.007987382619740673,(496:0.004352276246351133,495:0.0068416681219419335):0.0037383128203878264):0.00378121505373062):0.0015176930403617052):0.0010043621752771044):0.024480091021424805,(((497:0.01744981787343044,((499:0.01571342594880395,498:0.012362742667251644):0.00576933400354283,500:0.008177560429496735):0.007509467833243415):0.000541,(501:0.01688587255774535,(503:0.012152857447194883,502:0.02680266440770092):0.000579):0.004018298827366552):0.0026006044140392316,(((505:0.0031475356037407977,504:0.0035325651092526973):0.003907351603600846,((((510:0.013426886030519933,512:0.0037405174178928046):0.000674,((511:0.005937788527540399,506:0.019710509148438225):0.000468,(509:0.011148189796272509,507:0.022433806074762447):0.001514223199378684):0.0025588551535235455):0.002565577416364559,(516:0.008408603375883656,((513:0.014082469690173797,514:0.006419655158203563):0.007433211842605169,(331:0.13567213988066368,515:0.000001):0.013279966662711229):0.0067952996112872035):0.003396632472487745):0.004507197214824876,((((524:0.006306643154259803,(523:0.000001,522:0.011227767499506904):0.01578424824775716):0.000737,525:0.01138095762860261):0.008525000608900763,(520:0.02181806861627912,521:0.011261803480270937):0.002780442544133286):0.000001,((519:0.022752558660897704,518:0.0015322573589027246):0.001052582696807691,517:0.006328305796774209):0.0010635934169686567):0.000572):0.0032310729965380268):0.006890338914644636,((541:0.0037627242047172053,(((538:0.002805344596315429,(537:0.010240904951059763,(539:0.003517437170517775,540:0.006326563603696264):0.000001):0.000776):0.0039214934419876165,((((609:0.008413004553188696,((604:0.001964856818477296,601:0.0019560589854599668):0.000001,602:0.000796):0.007227503040051305):0.001879529198917753,(603:0.04134362869583934,608:0.000001):0.02119819455420108):0.0010539589733287195,(((600:0.009995419743116364,(598:0.009899602218672551,599:0.007556610444229787):0.009583663890311426):0.005359029832758516,(544:0.00478520685218486,(545:0.004770090947957878,(((((((593:0.0076154830904273255,((548:0.014055776358228775,546:0.00537550603830011):0.0022856317522874418,549:0.02753019077859768):0.0016611368573998318):0.0030778010809596862,(581:0.005462894446487201,580:0.006541555737808407):0.0033622175524316666):0.000001,((557:0.009318990718019267,((((577:0.004825791217330358,(558:0.01351253633976493,559:0.004949386604522378):0.028510550086552823):0.0013213852410345142,576:0.007781415799992342):0.000001,578:0.013299734731530947):0.000001,((547:0.01252941966564935,((550:0.000001,((568:0.008545626230754833,567:0.004290998098238822):0.000411,(569:0.0011871775497014952,((((562:0.0063222643229587224,561:0.0029797049110979845):0.000001,(565:0.0036124062163379778,566:0.004243456441025203):0.000001):0.000001,(560:0.000001,(564:0.0012969040921091525,563:0.0028272178585358534):0.000641):0.000001):0.000001,551:0.000001):0.000967):0.000001):0.0010364437129263473):0.000001,((579:0.006196337249878745,570:0.0060785696069962526):0.000017,572:0.017425248739655137):0.000001):0.0018536100085663975):0.000008,(571:0.005975619990273796,(574:0.0052095120811816355,(573:0.0035375733825404434,575:0.004764516083253649):0.000001):0.002305415527053663):0.000483):0.000713):0.006946002211571461):0.0015133404655595843,(((554:0.0068378443289365785,556:0.009596738074463365):0.000001,(555:0.000001,553:0.012821782094084426):0.000001):0.000001,552:0.009605452588474814):0.0019504492001773586):0.0016380691513660321):0.0038642714186198444,((592:0.003922593456935542,(597:0.0051069987022104345,596:0.007339414032274775):0.000001):0.0020062295240093116,((594:0.008552207635687785,(586:0.005665121433610824,((589:0.009931682949650746,(591:0.007164271173619283,590:0.000001):0.001520530066115168):0.003255509762729272,(587:0.0166668419140378,588:0.005624907682944065):0.000804):0.000001):0.004397766325517724):0.000614,(584:0.015281198460662686,585:0.0032595717398155783):0.004479889844537684):0.005957081677368997):0.000001):0.000001,(583:0.014821751334410379,595:0.005609930899755165):0.0019179816746477637):0.000001,508:0.000001):0.000142,582:0.017075012543377652):0.0047138505571557585):0.000001):0.002876816144416632):0.0022760135873019097,((607:0.011581149392244475,606:0.0039122688126917915):0.004073732641540542,605:0.007901908912622775):0.002023826732570795):0.000001):0.008607977117604283,(532:0.01057179582895965,((610:0.020128117291918088,611:0.013624596519309794):0.0019216912529896688,543:0.005167756124465713):0.0013356499949211647):0.0012740033243013398):0.000001):0.003792034246923608,(542:0.004236858462012845,(((617:0.013019788745432477,(612:0.007410254550357599,((614:0.006935856773130761,613:0.000001):0.000001,(615:0.0016415623057638164,616:0.0029851835811498424):0.0014377093384730583):0.005826721905233771):0.001565276363313912):0.006277674703431667,(620:0.012417375150506112,(618:0.004295705303415054,619:0.008839660320032437):0.0028929713243659298):0.0023255107611844027):0.002590942998702431,(536:0.00928974766260351,(533:0.005757120360172554,(535:0.000001,534:0.0054296895475761464):0.0019020096044213214):0.0019094813237012967):0.004792889656693613):0.000987):0.000001):0.000923):0.000893,((526:0.009821181416320109,((531:0.0027988141106488375,(528:0.030170283021359472,(529:0.01657853378254903,530:0.009136698276333564):0.0036682506489586347):0.0023232036377024354):0.000001,527:0.010806150187873407):0.000001):0.0025139596917525086,621:0.029358549515874403):0.000001):0.0014545306672988203):0.004108109888019762):0.006692773109398444):0.011108844316786985):0.00729590502288037,((9:0.06786765940135343,(((20:0.000001,19:0.00824816747247262):0.018293106704255865,((17:0.008498509679236368,18:0.02205609255160118):0.008934442159096865,(10:0.04963998149929951,(11:0.06669282897498507,(((12:0.07680436568862817,13:0.03961401470901111):0.012771425238982805,16:0.012524530635618198):0.000001,(15:0.0508069918912638,14:0.05640398750253402):0.00971744178832028):0.0027493472175948892):0.021170587765013228):0.004352340966785182):0.006901460738623895):0.00096,8:0.01994833959396176):0.007034846439225024):0.017103855366079015,7:0.03577452492970366):0.08310473516818245):0.005401903186178149):0.015712067619745432,((636:0.23095202939840695,(639:0.11145989571850763,(638:0.16492896003959434,637:0.1098932690168476):0.00485054356522053):0.01582803562698621):0.010641410936938303,((((((655:0.022416728443436194,654:0.007063599359758716):0.030138740436803833,((657:0.01124991471473237,656:0.019303814395989747):0.024507919458937724,658:0.03509709070968365):0.003938864763307686):0.00652047948283458,(662:0.033663825774937595,661:0.03755386331140411):0.04107646009634424):0.0024012272653402785,((653:0.05978325915333913,652:0.023011731043694014):0.003963273405532849,(660:0.0356680095773112,659:0.0550863311436029):0.06274336115408008):0.0023163463993840917):0.03950753793497429,(640:0.079558371424305,((642:0.0023894815907715035,641:0.002328049295894203):0.07122044106907914,(((647:0.0277484848513617,(648:0.00992624651787673,649:0.00817144495987125):0.006551749251768119):0.005506649902101635,(650:0.03598535501626951,651:0.022706664700761516):0.02409437137513573):0.0047413300693527425,((643:0.000001,644:0.07733600142933114):0.03453773969756745,(646:0.0031661098795616317,645:0.002878983517201568):0.026537081214767708):0.002847713632875772):0.01087654615293351):0.021621960561095735):0.016768369935651395):0.003639573912225454,((664:0.08611947409777192,663:0.056299481028125896):0.03191037092411046,((((677:0.02194022857003805,676:0.02199222898222822):0.03908304456159296,(678:0.0499246770365743,(673:0.029269654356433965,674:0.011458378455379397):0.08127386670641595):0.004298784321044303):0.0018773697619587967,675:0.07280947065243346):0.003170301875347347,((665:0.008509415841115904,666:0.0201818134345508):0.05032041468745278,((671:0.017300653286228145,672:0.038984366685123166):0.01654109423260142,((668:0.0388399298926215,667:0.002864193012255554):0.04204025792398388,(670:0.09645658705791474,669:0.0833282235244282):0.0491693510040746):0.004398538014329057):0.01584672610808303):0.015824408935859652):0.014001739571809923):0.01728361299439182):0.002758749824176494):0.015712067619745432);
	TREE PHYLIP_24 = (((1:0.04345645770560521,((6:0.014377868371679859,5:0.014415726535283125):0.021262993084317023,((4:0.006066680037433067,3:0.011947620269433516):0.025346133739997324,2:0.028920113760042436):0.0027971107567891936):0.03385416698222558):0.004576656612637121,((((((622:0.003543453075674901,((((629:0.013474751644659921,632:0.013547779884601078):0.0013421208085873406,((627:0.020276851800048956,(628:0.01267681479246497,631:0.015900016390062142):0.001946503006424745):0.005550103351195833,(((623:0.003868985000863848,624:0.00445914246428392):0.011851660036219083,625:0.008286322231825688):0.0025582719741095673,(630:0.009907233460225802,626:0.017359298920428742):0.0015517980299086266):0.000538):0.000001):0.006456561488058286,633:0.041303891063337844):0.00977618937845842,634:0.03827554543229694):0.0033452217616721253):0.006875257555016924,635:0.016316342794316513):0.02546146421015977,((((104:0.000001,105:0.007492899102804081):0.007493388836168127,((((((88:0.009955704876109289,(87:0.004607810624500956,86:0.013350472701983623):0.00071):0.0015237217881837344,(((((52:0.002352256517504991,51:0.000001):0.007847810352914642,((((48:0.000001,38:0.0011109549861041635):0.000001,((47:0.0038877996657675266,((((42:0.006590157790745563,41:0.00721801880015201):0.0019892700539631937,40:0.010336562915595114):0.000001,(43:0.000001,44:0.003115271563792786):0.002986156243911141):0.0014580365427496588,45:0.006672491007731043):0.000835):0.000001,39:0.003203129324503397):0.000001):0.000538,(49:0.0032135131035753873,46:0.007836418811842171):0.0019058199159384013):0.000001,(54:0.00448315909874804,(50:0.003126637855602542,53:0.004728593776282704):0.000001):0.000001):0.00053):0.0016171258749207666,((65:0.005761770890307538,(66:0.011876706168518962,(60:0.015080714648404544,63:0.005446081849722436):0.000001):0.000001):0.000001,(69:0.003889142946244545,(71:0.009487238081639407,70:0.0017809304166457875):0.0027974075956226576):0.0018304665300825588):0.000001):0.000001,((((58:0.000786,59:0.0015850348715559061):0.0015697906612197302,(56:0.003257387441649843,57:0.003230777836395047):0.000001):0.000001,55:0.007802518938739477):0.002683841965096534,(74:0.000001,(82:0.007024012568984496,(((73:0.01174028477892568,((67:0.011538881473131046,78:0.0042805417693753366):0.0023743907837189622,79:0.0017716357136291939):0.0030717987345337283):0.000001,80:0.00477379437925566):0.000001,75:0.003114360807570618):0.000001):0.000537):0.000001):0.000001):0.0016067802516506423,(((((76:0.00952241240422891,72:0.006758820573313205):0.002690160987457197,(81:0.00703058956496925,77:0.014923917667149263):0.000001):0.000662,68:0.014966910227245373):0.0019965539028832463,(61:0.02004110541960095,64:0.008661556327679372):0.000706):0.000001,62:0.005955358843427907):0.000001):0.0017387232440277854):0.000001,(85:0.005491154679687308,(84:0.000676,83:0.000779):0.0017087826835854776):0.006900579619378676):0.001048102161738329,(((92:0.006040339804015663,93:0.013121043455574449):0.005670374047145018,(91:0.002307008282261489,90:0.011046749815493999):0.004363812716430024):0.0027687052414361478,((94:0.009537592640806326,(96:0.005353093246623861,95:0.0076213745295969585):0.010737113383369721):0.004718049721145345,(((102:0.006243710757060183,(101:0.0031341930188614033,97:0.008093922463261453):0.000001):0.000001,((99:0.001359985870464797,98:0.0023335548481845866):0.0040699992015905346,100:0.001545893411442165):0.00067):0.001865358172077963,(89:0.003934035542239226,103:0.0015557220025870524):0.000001):0.0028199037217917933):0.000001):0.0032061256715033887):0.000576,34:0.02731426855436577):0.000571,((106:0.0014090370880616707,107:0.00801957035363002):0.031285825267612,((110:0.009428823904005977,111:0.004685012678488143):0.005516654125862526,(108:0.0031459460529589,109:0.002982322273717392):0.002223026152937709):0.001474490870071118):0.004037927842006607):0.000001):0.001534536002752098,(37:0.010009759234170917,36:0.02112990144620865):0.002861025941944607):0.0015686931529618673,35:0.009544283132420154):0.05671591115116204):0.003705280078979528,(33:0.040574685160053345,(32:0.020052463344450468,(31:0.017503607880595008,((22:0.02733705693441445,(23:0.02035620502120122,(24:0.022020757866818726,21:0.019526581847894936):0.003355494998421698):0.00088):0.005492610716199632,(25:0.02998270007837911,((27:0.020199974958919484,(28:0.021372675789996055,(29:0.003967969059939127,30:0.009635026085914319):0.0050556802390680404):0.000646):0.002532722885558749,26:0.020290331235366315):0.014780260563372552):0.007190717861838932):0.011887527537508508):0.000875):0.04021714964542725):0.0019691841763455637):0.0013082927231817308,((((((481:0.01116297280296198,(479:0.008933736488673327,480:0.010181452970988356):0.015733649167503874):0.013515458028795679,(476:0.01675469846463596,(478:0.016770609065063873,477:0.00626785554262029):0.002606015016489812):0.020678413843770217):0.0026219239257523406,((489:0.01609302104489853,(490:0.02097404409168564,(491:0.006368311641232341,492:0.005872896791822774):0.020729019350955866):0.028941088850836124):0.0023806422793712025,(((486:0.007679592511617389,(487:0.022966277958256377,488:0.008043615745441525):0.00089):0.011560241793948392,((484:0.000001,485:0.000001):0.02064269964842822,483:0.030505232807405528):0.0026147027548760345):0.0014998160926907235,482:0.012017858882444016):0.0026006591394719114):0.0011647953444430706):0.0010607504658550432,(((((395:0.00700206388415367,(118:0.005502634192508423,((115:0.000001,(117:0.010177764516271861,(116:0.005489685581034423,114:0.003142150971055846):0.001551809756442418):0.000001):0.000001,113:0.006421221242459659):0.0012721878897300814):0.0011756388871674427):0.00499334991887599,(112:0.011543698561586536,(((((468:0.028411431895818236,(470:0.009820950156778203,469:0.011193815659328124):0.0015191621659358034):0.03961404568409677,((392:0.02130999110578485,(394:0.018388445061523154,393:0.006282771709894156):0.004706707618492785):0.005391620154866981,(((453:0.04453405793504032,(454:0.014278436159172063,(((457:0.022101444171017982,455:0.017238911060533043):0.000001,(459:0.01582280071148548,458:0.030953396081600852):0.000775):0.0029080410632134914,456:0.01452166386526753):0.014983731292538882):0.004397453356848828):0.0030405508006456257,452:0.031501470297136305):0.028785116942729606,((397:0.01901901239178155,396:0.018884792165504562):0.00660501640741162,(((((401:0.000001,400:0.010905200836332472):0.000001,402:0.015271851310492817):0.029949252922867767,(((((412:0.0017912233694657067,(((417:0.008047012513912544,416:0.000001):0.000001,(415:0.000001,(413:0.001806021067422117,414:0.013188029865989803):0.0036886861307141973):0.005289093613370778):0.005406283713149277,418:0.010475177507313521):0.000901):0.000001,419:0.009483849362592646):0.0053156493963576424,420:0.01120664049933642):0.007650865567155485,((((((425:0.011342788076669115,426:0.0062220720945821845):0.0037033635359364175,424:0.005670616659608606):0.003891063488930503,(427:0.014898288274134495,(428:0.006186975311875941,((430:0.000001,429:0.028593393971856406):0.000001,431:0.011808417544741538):0.011763627395943044):0.003392994411232995):0.0017983349198075734):0.008348875695372418,423:0.0035848907459028988):0.011070366400560196,(421:0.017293090537533806,422:0.014872034316476882):0.027248864564155435):0.025375581004063924,((((434:0.021090326255517457,(451:0.027352207975258534,((439:0.0026429598410600474,((437:0.000001,(443:0.0015176969030687322,436:0.000001):0.000001):0.005030291205766806,((442:0.003013873355221072,(438:0.0064003172217744495,441:0.000001):0.005304211185648478):0.005316260023038974,((447:0.007580564817227338,(445:0.008436076846959838,446:0.000001):0.013996649001988668):0.0012066642388719822,(444:0.020042896470908428,440:0.0031703549968507567):0.004499275088178435):0.0010954512693314845):0.002270762455668492):0.001332475857516292):0.00230893221793621,(448:0.004561180002995227,449:0.004584862978318168):0.000001):0.004408899832820554):0.003147077260454284):0.00392342732684213,450:0.010257586119464082):0.0011739774787489629,435:0.026002852325711364):0.017368097703590147,(432:0.008080154995818947,433:0.04684184037328093):0.0020326308483972306):0.012508906142015313):0.008252120871519362):0.0026500905407686242,(((404:0.041129693626595853,405:0.019166539670605314):0.005916650698428494,((408:0.034356461957565,409:0.012554676029588369):0.001476377322368467,((411:0.015068989330953509,410:0.000001):0.011043647497226741,(406:0.004982994988863515,407:0.004415807336277232):0.013048879380856623):0.004373479076559283):0.000001):0.000001,403:0.020187586352363385):0.011088743519556328):0.0031669994169676585):0.007110650476518909,398:0.03128536965659865):0.0019877510343714777,399:0.0133524658373366):0.000197):0.000692):0.006272165682881784):0.0016991976554369475):0.001136988506540469,((((((281:0.020494494832887903,((288:0.021196124763394844,(282:0.008595110221183458,((285:0.01347290108408487,(284:0.005609713679675428,287:0.007225296536116303):0.000001):0.002048281478685898,(283:0.026018720772710204,286:0.003988515471867249):0.000001):0.005374067992892988):0.016720496754758032):0.006069985844622597,(290:0.00076,289:0.011187857207932158):0.0182892513709989):0.000235):0.041771106961498834,(291:0.08644440446382737,(280:0.03754403991540158,((((279:0.01862915003112075,277:0.04012869816907717):0.003052476064903051,278:0.02067566946488744):0.004960091398338551,(275:0.011518819672184587,276:0.02133627287342404):0.002359679121376112):0.00450515079412531,(274:0.009375338363265583,273:0.0013932960133655893):0.01037363284850021):0.002135829110144831):0.07721437525050025):0.0012591371570148575):0.008751658550982606,(((295:0.024220952833562067,(((298:0.03007994123784924,(297:0.04972399046493146,296:0.011113962369431704):0.010358438815744489):0.0025676219244008263,((339:0.01629710772599539,((((335:0.009661604201425209,334:0.028406539038120245):0.005089358198925054,((338:0.0017314319267003199,337:0.020884823563680915):0.0030822990986696833,336:0.02145612949099076):0.007828113440189771):0.000001,333:0.012719522475282186):0.004107904457638704,332:0.028685077451837068):0.013081878070549828):0.02182453043550037,(330:0.006971783633021731,(329:0.004365901019244926,328:0.006427082534124169):0.003990956260165968):0.011753271246372328):0.0032622897917177728):0.0032746669428799346,((311:0.032083748580418514,((308:0.043925304712864606,((((300:0.05845746997907895,301:0.009977135482673677):0.007425854662168373,299:0.02333601584139815):0.004855648512535659,302:0.033299071185051765):0.0048654415045661925,((306:0.021934828275355797,307:0.020894538691988224):0.007394870791568133,((304:0.00881000149482635,305:0.01272752160224194):0.00760695378468066,303:0.037567630858817355):0.006251540235163033):0.02943574208871076):0.0036256876823901603):0.012590686114199523,309:0.04815204370846154):0.008897326850060576):0.00937917224602153,(310:0.03388400082066951,(((313:0.0142908000005129,(314:0.03257421369314276,(316:0.005360574002380605,315:0.006696904998205187):0.004211688773725871):0.00911203339487176):0.0017705089467526503,((317:0.004815802478912654,((319:0.009763278084114483,318:0.001669546148638327):0.003869494512325541,320:0.01177554247772009):0.002701324472013173):0.011429847401678007,((327:0.000956,326:0.004795348294717891):0.010809486677923915,((321:0.013527091352446853,(322:0.000001,323:0.000879):0.0035343889928155098):0.004834255685579645,(325:0.000001,324:0.028615771246091493):0.02974071079373054):0.004360241229630082):0.000611):0.0022626227351325366):0.0030671992283936855,312:0.01069828683050238):0.005539981375082194):0.009603679658496095):0.0026900062822085608):0.014015418865220567):0.003990443073696401,(294:0.053892841648371846,293:0.018468392812166022):0.002070694367994135):0.0028722013843995465,292:0.01842551248234873):0.01737216448629253):0.017006165857300345,(((((130:0.03515813114230424,129:0.015356485345850749):0.000001,((128:0.000001,127:0.036459163419003696):0.047396736865724425,126:0.000001):0.007741332674396502):0.0011127498495423973,((124:0.0037035512879903696,125:0.014175789752323769):0.008315945968809368,131:0.010625541961219901):0.004815887073935389):0.011175272246178184,363:0.06282064886842226):0.009920094388442019,((162:0.03749213699632793,(163:0.03498377157674876,(161:0.024304422289028852,164:0.014486359559361723):0.00889953078982525):0.004265013941739341):0.010284887040355193,(((((165:0.0099203303575843,166:0.011984206667702946):0.02552315573172563,(167:0.041518541953338005,(((187:0.025742046419282134,186:0.009785796530255514):0.007340713873509928,((183:0.05676189274494938,168:0.023338270376535963):0.0029414601472183893,(((185:0.01766396190438971,184:0.005719910850849412):0.015951061517724217,245:0.000001):0.000001,((((172:0.011779199930908391,171:0.013165817951623327):0.0014478090349142833,170:0.01220255892422408):0.02953713399274482,(182:0.05039997224929909,((174:0.0037634266673881186,173:0.0204736316179927):0.019968689348792194,((175:0.009558206840567844,(176:0.028252465058678365,(180:0.022982530170160435,(181:0.005284869315813345,179:0.0017966102662454444):0.003279891723548229):0.005843905440690728):0.004406975939819436):0.008416477281104492,(178:0.000001,177:0.000001):0.03104005671203853):0.0034963629734098777):0.004400244990471084):0.001972611625856236):0.023314808015840894,169:0.020059654465622297):0.002960961929392727):0.001840722433793309):0.0032674976567871133):0.000001,(188:0.028715918025059295,((((193:0.019923413135728235,190:0.007418807968280427):0.000001,191:0.01522926783256711):0.005440644205048955,((195:0.010651923182085965,(194:0.03678178025561361,196:0.0073238129080176175):0.0016585185159658127):0.0026717496834956977,192:0.037164071517585925):0.0047946715644842566):0.024698520861362837,(((221:0.031363892690428274,(((243:0.01571001835328338,244:0.03256875322979955):0.0022065561167282097,(230:0.007698925359117555,240:0.018140846938858448):0.004943537326776674):0.0038165042956049893,((((241:0.05757448718953955,242:0.02110801199684546):0.015242056283439631,((238:0.004150192331478893,((235:0.01002661515554122,(236:0.017703669712333135,237:0.000001):0.001605480355813036):0.005046201496050588,((220:0.03180577360550481,(231:0.012894626585115485,233:0.004179139629462459):0.004033182636807651):0.000001,(232:0.005159114771332302,234:0.00744675198811868):0.00055):0.000001):0.000001):0.0024445370015101467,239:0.0073735623329429486):0.017766265422438993):0.002777996198200983,((189:0.015414195267832583,223:0.000001):0.02115335098316497,222:0.01608314998468013):0.01458934655014262):0.00283326405118434,((229:0.014362156129699441,(224:0.011724282785871992,225:0.014387851483315162):0.006497374452372937):0.001686279873662475,((226:0.0038731078626972554,227:0.006723667539326103):0.014009918178962908,228:0.013363633624724884):0.008349423975681771):0.000001):0.0011651089015115809):0.0034899423528047765):0.007672781839448983,((219:0.02822470185119155,(((207:0.02979221406548613,206:0.025251069569371624):0.003252634019318812,(((212:0.006003716370316947,211:0.013078498604426026):0.0018980408180395239,(214:0.013751294362601772,213:0.011181520846853782):0.0024103818666359536):0.0038633726916064903,(210:0.01854059460303746,(208:0.012633922714448137,209:0.01426991757586094):0.000834):0.001915321975227955):0.003006703010383557):0.000951,((217:0.007563301141188477,218:0.006075692084578699):0.011564340183186838,(215:0.022460292362731456,216:0.005523727530072493):0.004480023592704735):0.000001):0.018353714070172913):0.003908304606999703,(((200:0.009842617812085867,201:0.012721114150351202):0.00357391214079524,(202:0.011256766889078373,(203:0.003120477436082143,204:0.004757941154978407):0.013502640926441668):0.011145359392555395):0.01312800435043996,205:0.02435187076185276):0.003629560230001533):0.042015162046222666):0.011430183270200848,(197:0.028717118524734336,(198:0.04671796397050578,199:0.02038130232904925):0.00890682759155853):0.02568546455770835):0.005321934628609389):0.0025812148884138604):0.0047850252718111275):0.023621894351926496):0.02284778271595312):0.0039740623466519385,(268:0.06577969109742186,(246:0.04646240600172767,((247:0.006747370992797957,((249:0.009961539844431173,248:0.003823234670207011):0.0028573344916929654,250:0.008610692775720371):0.003209338378574143):0.03158976519850695,(((((251:0.03866062604953812,(((254:0.014797180170148458,255:0.01009710906667551):0.002011343018155667,252:0.01739000022473151):0.000001,253:0.012476946555767929):0.001497643250713857):0.002130651277664848,((258:0.01110250377413218,(259:0.01817880772290377,(262:0.005849227918402709,(260:0.000001,261:0.017741116672033014):0.003195982751225324):0.002149150802073726):0.025363644456948612):0.004689597542761606,256:0.01525269268218005):0.000001):0.0011029143590500772,257:0.01742535068765473):0.026452358478925343,(264:0.00733089707530045,((266:0.017090022236187333,265:0.024930405546807886):0.0038145795043214438,263:0.018409240579304896):0.003147608359534712):0.010150544268352185):0.001304174900680545,267:0.0019898066971653534):0.014428368139666796):0.013476768521824039):0.005402145999917849):0.004322305627964045):0.0024589689279904733,269:0.06762804090415449):0.001292399183641535,(((342:0.0265823664240178,271:0.07676045787342528):0.05079244099347583,270:0.06155630897064013):0.012577243848994198,272:0.017697256446546968):0.006319510707718775):0.002270541850348795):0.02266982369698318):0.0061674745950309464):0.003990385982482325,340:0.03519322018915026):0.000818,((344:0.026741165614827325,(345:0.019689752917101826,346:0.019938364093685355):0.0017855710177130618):0.00877329488623991,341:0.01923255239631053):0.032309265382951737):0.00541500627419162):0.000001,((((370:0.005610679693737396,371:0.04191492833896872):0.020697154077331997,(((((369:0.01868915032087389,368:0.01565667143899125):0.014564214950212172,367:0.040297248585482136):0.000389,((366:0.0269054685594951,(((361:0.05357079473996386,362:0.05563394524924788):0.01288860079355347,((360:0.007803260035076308,364:0.028928060150467432):0.004186776255980692,365:0.06120944084638868):0.005130186530402767):0.000001,359:0.014371917222271276):0.00866793097374666):0.018046442973104912,(358:0.0047274901741057125,((357:0.006754145788508836,(355:0.007130911422497635,356:0.003386590413187877):0.000001):0.0032806798467813775,354:0.016534962864916652):0.000001):0.02123769696578432):0.000099):0.016954513321398468,(382:0.03970414883310105,(((343:0.16838239560596896,386:0.000001):0.01022816503394546,385:0.017402858414661465):0.000001,((391:0.01843794038105894,390:0.021157906641290743):0.002404549667434534,((387:0.033838547239292034,388:0.021216742959956826):0.00734358549803902,389:0.018379432800007627):0.034722351088995455):0.014289822782480033):0.005036440087509079):0.000001):0.003749429282199173,(((372:0.0070323536338429615,(383:0.006468676423762657,384:0.007874748273716876):0.042831975449202225):0.0018391714322362205,(373:0.01626947124104963,(381:0.009801964286405005,((376:0.010750460637439323,(374:0.005312649599385884,375:0.003458574131376655):0.00086):0.003301463487507989,(((380:0.019415620194708102,378:0.007034705965886155):0.0018668752320778626,377:0.0071995705785794185):0.000001,379:0.01206470981937313):0.0012735751262986056):0.000001):0.004430650005530129):0.0018859521883128505):0.000001,((((133:0.000001,132:0.06603378427181444):0.007903668232953617,160:0.03266570127474492):0.009732627182725098,(((134:0.007237827084734425,(135:0.13350265262112132,(137:0.007333340448312282,136:0.02962036953464852):0.040452934475915095):0.09476030495981626):0.007448516805294616,138:0.10603159861056007):0.020167056003827063,(((((((155:0.014346809373195973,146:0.014527278093284903):0.000001,(147:0.000001,((150:0.024223103997865567,148:0.015065486547555813):0.000001,151:0.007439714113948916):0.000001):0.000001):0.000001,(152:0.007256594036531707,154:0.000001):0.014271692413125042):0.000001,(140:0.02495743778805477,((141:0.032054768371364235,143:0.01598829023426956):0.000001,142:0.007909033064398854):0.007413854675109466):0.041889717749355904):0.0287370849738754,((156:0.000001,144:0.000001):0.007109377489209084,((158:0.04338067802895469,(149:0.08542825020539604,153:0.0070920147669967905):0.000001):0.000001,157:0.000001):0.000001):0.000001):0.000035,(159:0.007383517779201457,145:0.021904911648910026):0.010450286290511097):0.04415740514403949,(119:0.03341637654313497,139:0.06990235077313871):0.008907476862470945):0.000001):0.006034219892001829):0.0207347502075749,347:0.012646633627059103):0.016481882038648466):0.0038956707444874985):0.000746):0.006461323688123504,(348:0.04649690666217231,((351:0.015079229466962961,(353:0.018341976980571485,352:0.015019412113224358):0.0018532143980289817):0.021285446949402417,(349:0.01912028050003765,350:0.016724312329617207):0.03074427723823378):0.0074844443966198704):0.017089751559972135):0.02802338167876816,(((464:0.0037086199061133387,(461:0.021804306609148397,460:0.017741125289509812):0.002376360295248621):0.0020414650954240013,(463:0.004251666792395391,462:0.0015429410097020126):0.0037861444596486195):0.02030697409724427,((467:0.013891658847615096,466:0.021946939522539174):0.020590814264539063,465:0.0379039524432682):0.01199396596585549):0.019783101769964943):0.0032277718475248397):0.000001,(121:0.02345136210628485,(122:0.0068720423151152,123:0.012499202218963862):0.004331241645166197):0.009130184097608577):0.0019200362980086269):0.000001):0.002350549173450017,(472:0.009063493187782424,471:0.0067711353594396605):0.02235516800044993):0.000622,120:0.011638549365573818):0.002500752055948601,(474:0.010368648777743612,(475:0.007771464284976708,473:0.006331190870023155):0.000001):0.007360293096265831):0.002750115248112137):0.000001,((494:0.003936965186898546,493:0.004433437351023451):0.002712619976293465,(496:0.009414439606509598,495:0.005584275946042922):0.00739831315963588):0.007225693335393738):0.02428746832797372,(((((499:0.016756192968493837,498:0.014592182109439975):0.005969378013076479,500:0.007680079248740061):0.008253447703230674,497:0.01752094526120683):0.000001,(503:0.009335286594671425,(502:0.019732239075944822,501:0.015620325193673517):0.000664):0.0050173740992372285):0.0031264586368292143,((((543:0.016438146369447796,(542:0.0015813700658518957,((((((588:0.009569196662187302,(((508:0.000001,(((594:0.012409465947545696,((((581:0.005936184309720212,580:0.007313121410846587):0.0012140490445071077,(((((((574:0.007225404078887083,(573:0.004679576415074192,575:0.005348431356337837):0.000001):0.0019472351002701763,((558:0.015072994211796455,559:0.013263120496215853):0.036769210777950485,((577:0.006751820465746104,571:0.004725403263573432):0.000663,576:0.008816271395076692):0.001335787285054479):0.000001):0.000001,((570:0.00250013031074674,578:0.011591517971073809):0.007220570395602713,((((569:0.00404557686237878,568:0.008210519047751563):0.000001,567:0.00402628671488244):0.000001,(547:0.000001,(562:0.0024340492634551533,(561:0.005406576255284372,(566:0.007044431986629378,(565:0.00713655642119026,((550:0.000001,(560:0.000001,(551:0.000001,564:0.0014183553766968417):0.000001):0.000001):0.000001,563:0.0023389004865930576):0.0014189199131696975):0.000001):0.000001):0.000001):0.0014193707906198145):0.000001):0.00054,572:0.01732338243710213):0.000001):0.0011606236034209878):0.00418918981922671,579:0.031302839868887274):0.000009,557:0.0105845586075335):0.0027314253172283282,((552:0.011568247522359555,(556:0.010475217677689974,555:0.000001):0.000001):0.000001,(554:0.009030036925394318,553:0.008590685451382385):0.000001):0.003797604519463903):0.0011565432130188308,((548:0.013641512741563583,546:0.006536199671541506):0.0019229402629676153,549:0.03650622327210826):0.0032452324491096026):0.0026426074145506576):0.000001,593:0.015014036692151771):0.0020352135119692995,((582:0.010441157530819731,583:0.010394942486779416):0.0016662566179655562,595:0.004389763234277315):0.0011855232430096276):0.000001):0.000829,(592:0.006899817100967901,(597:0.007799921315270651,596:0.0017580608754787955):0.001084817316348302):0.00326389551031201):0.000001,(584:0.017685940609871602,585:0.0059199989413090594):0.006061794834365455):0.0021951184393432742):0.000001,586:0.0054631920414637105):0.000001,(589:0.01623806446275702,(591:0.006063194055523163,590:0.000001):0.000001):0.006307478747530933):0.0033848933613980824):0.004474231117083713,(587:0.007918782697228963,545:0.00432421799937614):0.000001):0.00902060230285538,544:0.00430547887417852):0.000001,(600:0.012736358894863752,(598:0.010572976685592464,599:0.0050126149389552715):0.009076115266817337):0.000881):0.000759,((607:0.007508825693606955,606:0.004416421177926332):0.002205506185912252,605:0.006117586236522459):0.0068028626679934425):0.000001,((609:0.01429184171483811,(601:0.0022040583171737374,(602:0.000857,604:0.002955333213212024):0.0014707056712410381):0.007381057957486316):0.000659,(603:0.012904582502679826,608:0.008456380740423087):0.016100541454672435):0.0012612657881289646):0.01067851209217144):0.000001):0.00444336264325674,(610:0.02747579569844473,611:0.017851413918627993):0.001805046361935937):0.000001,((532:0.013365939000804667,(538:0.006274518220157136,(537:0.008515541124748961,(539:0.006287062992538913,540:0.013391431191416225):0.000001):0.001537332079806292):0.006872759942454569):0.000001,(536:0.0070660319067472705,(((617:0.013532669596048595,((612:0.00758658688608688,613:0.000001):0.000001,(614:0.00962145233767993,(615:0.00426145721173234,616:0.0011511736233928377):0.003776864150734009):0.005469457435007906):0.005086778179891088):0.004870242843788733,(620:0.012141031234762026,(618:0.009361952212825491,619:0.012894932197616376):0.005894388195583645):0.0017910230812850083):0.0025471556018161635,(541:0.0014961294909718486,(535:0.002594919376815355,(534:0.004259351636779715,533:0.00901840657048246):0.0025134888920332163):0.0024118889935819694):0.00392638233617699):0.0011392097955738264):0.0017307919337063694):0.0011568497622009338):0.000593,(((526:0.0060544363394911815,(((531:0.008568140145718606,621:0.033755728538784016):0.000722,528:0.024982639845221113):0.000506,(529:0.012623920490774373,530:0.010445529537732087):0.00320769132638052):0.0016098746222665775):0.000001,527:0.011678790288875205):0.00054,((505:0.010860452370965914,504:0.0036384303750334806):0.011754321238619587,((((510:0.020815875130022414,512:0.009868730678746914):0.0024186280367796474,((511:0.005976136242240378,506:0.017986144347483933):0.000001,(509:0.013088893731504165,507:0.025567330541556077):0.0017456744103853698):0.000001):0.007959766407321217,(516:0.016515481713355942,((513:0.023478049825280456,514:0.000562):0.018459200662310507,(331:0.1376206700996662,515:0.000001):0.011527933293726858):0.0051707284634677905):0.006033903690415021):0.0027904880139175835,((((524:0.006074886256271092,(523:0.0035243959177455194,522:0.005729120405723858):0.007148750948845226):0.0017281065740890533,525:0.007819223768988314):0.004676712991440877,(520:0.015113562176501874,521:0.009598483433200003):0.00367932231374465):0.000001,((519:0.020868568933251286,518:0.004070769046793881):0.000001,517:0.012405346983500511):0.0013231865787703071):0.0012000700719041275):0.0017183084271489137):0.00607544404701468):0.0016096307081132743):0.005632850497744018):0.018597521740457975):0.007893785315745444):0.013174838413042225,((8:0.007809191090065756,(9:0.058386373963931815,((20:0.0031091752769068282,19:0.012555286822513514):0.011695759980746423,((17:0.010842092310625127,18:0.02285391082945176):0.01620488943715094,(((11:0.057943840041486054,(12:0.08075467964165325,13:0.043606837869891245):0.006554856347570127):0.006249722941237554,((14:0.07477101994210028,15:0.050225671128389375):0.0014474467361355857,16:0.031257690684466495):0.0025008133128140656):0.018339977327725764,10:0.052321479391248246):0.003697832692083499):0.004371369317369903):0.003153903038298478):0.018118901878363288):0.0026743875149383774,7:0.02854095030506747):0.07195172899411795):0.003391436290765677):0.017702765900717208,((636:0.2400042943538115,(639:0.1501490827223545,(638:0.1686716267090497,637:0.1124596090579382):0.0072635440297875884):0.009790421172974854):0.011655212430667151,((((653:0.05406021530310504,652:0.025005993914781418):0.009034333416063833,((660:0.03876810083767322,659:0.05534779630962879):0.062263692630057765,(((655:0.019430686009937942,654:0.013049467019851362):0.0426594350863912,((657:0.0102605257198553,656:0.02207904968337202):0.020067773540730294,658:0.03657681467970931):0.001578453360680716):0.015397327922102848,(662:0.03624782019737849,661:0.05242492939514926):0.040672944972608434):0.0027665117089587365):0.000531):0.03573869256338326,(640:0.07348547625353005,((642:0.006325371855984965,641:0.002261393307175419):0.07929235456734648,((647:0.026712414734571352,((648:0.007164005809760655,649:0.006416245534043324):0.004678070571178491,(650:0.04716030008907715,651:0.031614781873787794):0.022385977980751707):0.005998185530985327):0.009431335020508316,((643:0.003478426433096475,644:0.11999786711677858):0.031125026063002176,(646:0.004142773543500934,645:0.0035388313712968805):0.02741290854971978):0.0015866897920071372):0.007694109413964028):0.03168783271694084):0.020576498081613805):0.005895774050403329,((664:0.09982494157945929,663:0.060950708137298526):0.03274146550838431,(((678:0.07136756309675017,(673:0.04422494345966837,674:0.012407553048466833):0.08850363536025174):0.000001,(675:0.08172290034885081,(677:0.021426123169004538,676:0.023177473732780906):0.03303970478637934):0.003411464285949581):0.0021569488987599086,((665:0.007428935583913976,666:0.014402708187023494):0.05086809571940452,((671:0.022413622091751358,672:0.03847151379280181):0.015711446840774943,((668:0.038238669198143976,667:0.004449333968240082):0.048973664941152295,(670:0.10080938197969042,669:0.07192047059054452):0.056120039751701684):0.004506606598918393):0.01588249150646915):0.013591053268052156):0.012249583443655761):0.018031391924139818):0.0015760833246186452):0.017702765900717208);
	TREE PHYLIP_25 = (((1:0.054026424015036975,((6:0.011961885691871692,5:0.013951976820669705):0.026561624040725627,((4:0.007464825641646517,3:0.013590617347651327):0.018531261458292897,2:0.0332238235579635):0.0038309606069154376):0.03569265813098858):0.004880051680279808,(((((((((((623:0.003027570692981218,624:0.000643):0.010490429023448091,625:0.006914447780064924):0.000762,((630:0.015288681317537727,626:0.017466270629655035):0.0020124650427070347,629:0.015720381981526237):0.000001):0.0015788988550025677,(631:0.008429640932267687,(627:0.015895576169607843,628:0.006876765785022249):0.002820079887221236):0.006909528977253709):0.000001,632:0.011938009917201233):0.004004987450503911,633:0.03741876431767695):0.00880240617658367,(634:0.03903877336719596,(635:0.03288948870930309,622:0.002204557847008342):0.0037827571549436277):0.0038244523680882143):0.027233726612605116,((37:0.018193615660811284,36:0.01591075666662669):0.0031916332885787257,(35:0.012045900504819504,(((106:0.002616149354457628,107:0.013243136658132938):0.03276675543283093,((110:0.007566450817115649,111:0.0060107567057266845):0.006093851428705389,(108:0.0053604554677447154,109:0.0042517111156587795):0.000673):0.0021690866538965196):0.002824941459552221,(((88:0.0059814898256271235,(87:0.006725291168287512,86:0.008294400147404053):0.000001):0.005236297222572471,((((75:0.005294354003406432,(73:0.012042890726266305,(76:0.008459313528643491,72:0.007646096447967849):0.0012732127361310811):0.000646):0.001272177472593037,62:0.00746424464337912):0.000001,((((46:0.008256124805187347,((((43:0.000001,44:0.00075):0.000749,45:0.009720359975664259):0.000001,42:0.004474294985477128):0.0012714141146883292,(41:0.012264513031807775,40:0.008252815692041381):0.000637):0.000676):0.000001,(((47:0.0015008621475884557,49:0.00369901255722098):0.000001,39:0.000617):0.000001,(48:0.0015026510689785824,38:0.000001):0.0010715522459937424):0.000583):0.000525,((53:0.006108417452787249,(54:0.0033663516026183316,50:0.0022622693013854556):0.000662):0.000001,(52:0.002277273425870928,51:0.000001):0.013690911769712894):0.004046821059864705):0.004194531912700965,(((67:0.00848650122505959,66:0.010017521797049678):0.0029117023405243374,((69:0.0052700876767662165,80:0.004583984627980639):0.0030052117034432098,(77:0.010218084569809553,(((63:0.004505831631559214,((71:0.0053180101272040925,70:0.003258977173994334):0.004162833392871643,68:0.01943741677819639):0.000669):0.000001,(((((((58:0.004613294321653565,59:0.0030974868916105332):0.0015161364792551464,(74:0.000001,57:0.005049411146965712):0.000001):0.000839,56:0.0021270438440410427):0.0017660465242837456,55:0.0068154229684167095):0.00088,(60:0.007319072505890268,61:0.012122615059741026):0.002900657379654518):0.0031941361370941357,81:0.007489267805096773):0.000001,64:0.009042104604870121):0.0010646782369456839):0.000529,((78:0.005959655551053954,79:0.00209735883195622):0.0059035977022736785,82:0.005320558655026561):0.000001):0.000145):0.000001):0.000001):0.000001,65:0.004293415666219508):0.000373):0.000001):0.0010664412204284754,(85:0.005286464487334983,(84:0.0019387700885199726,83:0.000001):0.0016449965006286734):0.006689430970288378):0.0015794110533559431):0.00209559266359805,(((104:0.007267156042412715,105:0.000001):0.015074929735509822,((92:0.00607422435983647,93:0.0076087514133042706):0.008965092676592859,(91:0.0022802726119086,90:0.007621005004381383):0.0022297443707395845):0.000587):0.000001,(34:0.026836444977639942,((94:0.0064395020226775046,(96:0.005749374063275052,95:0.008756991068575186):0.006275499090406489):0.005372370887483903,((89:0.00981101534127664,103:0.00600372727695278):0.000001,(((102:0.005231078531490105,101:0.0037488297308425123):0.000001,((99:0.0019738906452943603,98:0.004515695531684521):0.0026302570549858436,100:0.0014835456456764636):0.000665):0.001963038926145236,97:0.005746377040436468):0.0019488893025259085):0.0019383209944788908):0.000001):0.0010090355613578622):0.0016057527376415418):0.0008):0.001087898130015006):0.000001):0.05023203908424053):0.0034770627329320613,(33:0.04379181538377101,(32:0.014503406747798622,(31:0.011108912224676524,((22:0.03881890328004578,(24:0.03377875626097701,(21:0.020750487214917197,23:0.01894411219881835):0.0027595557987559146):0.001398583185025841):0.002551541131908696,(25:0.02726831566859636,((27:0.015823070700315568,(28:0.02385951707478677,(29:0.00898816219494431,30:0.0049972655753290724):0.0026435357416742674):0.0014505061214039828):0.0018302159470627306,26:0.03538172663231477):0.017193913289598114):0.004000106699024529):0.011218404313249105):0.002914487957772251):0.03055789469668206):0.000001):0.000677,((((481:0.005161345792485557,(479:0.009094738647988649,480:0.010399405161026967):0.014881809627118032):0.009673445631343982,(476:0.009975270726712334,(478:0.016067816804446623,477:0.010937414670554185):0.004940052161536666):0.02219155193198054):0.0043710623621281905,((((494:0.004531201270380237,493:0.006172838891435193):0.0046276369666343655,(496:0.010052896792006149,495:0.002805215353446601):0.006010408285102378):0.005615660473748005,((((485:0.019028944008328122,483:0.031190360260555036):0.0030231125160677264,(487:0.017508119602972647,(488:0.00809898486470051,486:0.006445520526124765):0.002010821538450438):0.009417294956007762):0.00407615042765633,482:0.012495951623105996):0.000724,(489:0.02231603329159049,(490:0.024460616650143856,(491:0.009075859927702422,492:0.006206707933544203):0.021569147255601585):0.01762286428864104):0.003418328715936982):0.0010972313246053818):0.0016907527853149463,(120:0.008960927970149375,((((((((453:0.046882023355039014,(454:0.025934125173059545,(((457:0.018752732678765222,455:0.018776870053345673):0.000001,(459:0.016080147409898795,458:0.021230531742760097):0.0029720795512417396):0.003491436772803139,456:0.013350420075518593):0.012585673970361838):0.004299345422150216):0.0025720015149481236,452:0.035579573466937464):0.025926820964254832,(((397:0.010903969049092313,396:0.01743232525037878):0.01134657820542227,398:0.039213081587792804):0.000001,(((((412:0.006054821247209708,((416:0.0024973105705730124,(417:0.004759360330221701,(415:0.000001,(413:0.00932912134374894,414:0.00747355915422916):0.005646575811515109):0.000001):0.0019399747340914614):0.0051346481967386335,(418:0.017148625933596107,419:0.007331961583429886):0.000665):0.0022262732590215624):0.005644807556649493,420:0.00701276115208639):0.013224290645281855,((((((425:0.009455731113286386,426:0.00832171235369545):0.000001,424:0.005559674080081873):0.0033793288526856187,(427:0.0158785880032112,(428:0.006304447360359958,((430:0.00724128048410419,429:0.011512448800074715):0.000001,431:0.010348165985736664):0.015748461257173912):0.0024035132782624707):0.0030014152574136354):0.005576407539162072,423:0.000001):0.011877574426033061,(421:0.007059356385915811,422:0.016964615303132542):0.02141141263914569):0.03036676961602774,(((435:0.022061613823615198,((450:0.009613232705064886,451:0.02728119578670372):0.005232622600075694,(((437:0.003815039546782119,436:0.000001):0.000001,(((442:0.004511708559591124,(443:0.0015014846531372244,(((449:0.004581607609286073,(445:0.034976700965062425,446:0.000001):0.007880062653553989):0.0025824264747636183,444:0.01483488248651032):0.0011251823330606329,448:0.00150120528977522):0.000001):0.000001):0.000001,447:0.005570444014201264):0.000001,441:0.010644978675754308):0.002754199343757045):0.000001,((438:0.0224740559916347,439:0.000001):0.004295329110093409,440:0.0045313108902338166):0.000001):0.003760925379599704):0.0034260330367987444):0.000001,434:0.007058949869416736):0.01359106654478633,(432:0.009844261869798553,433:0.035533863611505595):0.004840094668324551):0.01957197067120361):0.007050910681878457):0.000374,((((408:0.029343116920982806,409:0.002476140732819794):0.000822,(406:0.004245163656690218,407:0.007054278213713451):0.01982780342879527):0.000001,((411:0.011704204957644028,410:0.0021056994913055127):0.008954363492088913,(403:0.002966424972057825,(404:0.047870036787503636,405:0.01029553752465803):0.009620385857528063):0.003389796313630446):0.002218620322646299):0.005512368944376365,(400:0.0147169961147781,(402:0.008308792409503218,401:0.00847503987144926):0.004982922271377638):0.02940727875637956):0.0024414514164538036):0.008603350345417623,399:0.01659051774503256):0.0027143334596953367):0.004095054019138216):0.000001,395:0.009350921646299684):0.0053639521852781,((340:0.038844706555926575,((344:0.021379359383123034,(345:0.019786431738061664,346:0.018159884902817256):0.005174685801524318):0.011966035310941944,341:0.019119952352593218):0.026703317266272803):0.0018433991168579347,((((((278:0.022007380654968614,277:0.04149432717845977):0.0071450054241969,((276:0.012577712804245458,279:0.02153811423884941):0.01029445611383472,275:0.021771302596184):0.004344011338811681):0.00950135091819211,((274:0.01231675712826942,273:0.0031357594801770133):0.018140785084516386,280:0.025865276443187833):0.0024996900707464037):0.07835461513037639,(((288:0.018098109649850785,(282:0.006030288522646057,((285:0.01945189155348566,(284:0.01122852619245639,287:0.00593050635186144):0.000704):0.0023850764443920946,(283:0.025641430428333264,286:0.009594942690508057):0.000001):0.000813):0.014444769727079067):0.005110034784993018,((290:0.000001,289:0.014129369855981911):0.01951175781162067,281:0.021309158339363962):0.0010391388508889665):0.037402034116584194,291:0.07227574256029048):0.0010807428482527569):0.008345993114835791,(((((298:0.032344388315215786,(297:0.05645861633671903,296:0.012200968105054496):0.009115080833068724):0.006255732624375296,((((331:0.020766666241551827,((333:0.013509353450884873,((338:0.000001,337:0.020229884004353146):0.004402219770421402,(335:0.01398614667097252,336:0.032411398858564554):0.0039051829693068476):0.000001):0.000001,334:0.0144174084477262):0.002439700593147744):0.006196718501106866,332:0.02830124573669492):0.00880224356478783,(314:0.006790838808491306,339:0.022012409706650624):0.000001):0.013368608478375222,(330:0.0055441660514591274,(329:0.006447553427179997,328:0.00666519665917051):0.000903):0.013798286144907333):0.002135578142609908):0.001017055630244926,((311:0.025292486457182108,((((306:0.01924219139920066,307:0.02567970825582635):0.0036695174552624243,((304:0.010828302925003546,305:0.01072353931077067):0.006241701144140873,303:0.038617655430994206):0.005695993979423899):0.021119668219650504,(308:0.04153490276702768,(((300:0.051922003803237096,301:0.007230982646270541):0.00598489503071679,299:0.030139284867124843):0.009833150316521013,302:0.037831527396545016):0.0015621300894021464):0.002397666509375041):0.009315198425016127,309:0.05670693650398172):0.012499670149526012):0.00199963507332862,(310:0.04357493062337858,(((313:0.019596033358541428,(316:0.008190114867636785,315:0.0071403380057832545):0.011858483713485067):0.0036709477144750433,(((327:0.003047694078593424,326:0.007133534664368892):0.009412777058432012,((321:0.01199401931825733,(322:0.00082,323:0.004914644128582369):0.000001):0.002204325417456842,325:0.033108192388854506):0.00544472819108943):0.000584,(324:0.01380802531344356,(317:0.0044592351270219335,((319:0.007508019724738917,318:0.0015107730628752506):0.004444954885138144,320:0.007566298141616498):0.000822):0.009753446002821952):0.000001):0.0019578260300660345):0.0013403476404914192,312:0.011675743494243362):0.007166126052086028):0.011892449460227852):0.0036311416757059795):0.01130414758765877,(294:0.056718906389237204,(292:0.01267322630584662,293:0.0211417159515454):0.005665468661073122):0.000399):0.0022871377067317233,295:0.034731615673172817):0.020666153579596263):0.01556906009310598,((((124:0.000001,125:0.007569795474065837):0.016480506353776115,131:0.016597847936152887):0.003779136119705685,((((127:0.027628291719314805,130:0.000001):0.035058729224750056,129:0.017972020472996994):0.000001,128:0.000001):0.000001,126:0.000001):0.000381):0.01826721379854093,((162:0.026923077529134254,(163:0.02594980533627336,(161:0.017139941242665345,164:0.01337991146871249):0.005534165321991612):0.003909475780766293):0.006938260219152481,(((((165:0.000001,166:0.013947406965599296):0.01839127296654882,(167:0.035946268451361695,((((188:0.02835558509553697,((189:0.003385777894667634,((192:0.0491619356937338,(196:0.009944896338952404,((193:0.01959857203452563,195:0.0042802766233135375):0.0012070085143869472,(190:0.003628223459952038,194:0.03195417277018497):0.000799):0.0016066214658717996):0.0038767476073748204):0.006670337746419672,191:0.020189008342613078):0.005429417502605783):0.015335729187200754,(((221:0.01938522677187189,(((((226:0.013703415762413726,227:0.002857353678190546):0.01540838831286836,228:0.0128299150506582):0.004812652678969416,(224:0.01753065759215083,225:0.0156283850944694):0.0038668009855777905):0.000001,(223:0.01994120587586609,222:0.00883099495999321):0.022912056996736114):0.000959,((229:0.012624891650189622,((244:0.0368333187893657,(230:0.023384299754957868,240:0.014213080748819292):0.011074611654394472):0.000001,((241:0.04938378903974542,242:0.017922957124792815):0.01583490811060135,(((238:0.003820596110834558,(234:0.010896821409256786,(235:0.008971886579534051,(236:0.009952412711044542,237:0.0015208313768966886):0.0014775048931210061):0.0030031622669171):0.000524):0.000001,239:0.010561488911454645):0.000001,((231:0.011017762889352387,233:0.004438010426524951):0.002827254915803042,232:0.005405349801910379):0.000001):0.016369657284023953):0.006484253372632056):0.001712345075282541):0.002197785554480848,243:0.021239227886619687):0.003783591419812361):0.0026380408522303183):0.0029391156373850882,(220:0.013467429053093343,(219:0.033439739970119654,((((207:0.028371590587716974,206:0.02639350611739055):0.00722259935725134,((210:0.016487216398385088,(211:0.013680116875853236,209:0.010924017358993472):0.0022310900599096747):0.0025238919261750953,(208:0.010111650904128066,((214:0.01202057496112113,213:0.010610458567202389):0.002444884412106184,212:0.007012256697006881):0.003457998127774361):0.0013999634936529787):0.00395304061808583):0.0020321593681546105,((217:0.004882650337797444,218:0.005729238290567411):0.012903733543046369,(215:0.01032725849832122,216:0.010385563465866858):0.005158231049838008):0.000001):0.013069517358847873,(((200:0.0069893447342562415,201:0.020050400508836382):0.0017483526565539706,(202:0.02045508313477103,(203:0.000674,204:0.000857):0.014358691808622434):0.007549644260552932):0.011586418577601046,205:0.013925144038062187):0.0012372672332825886):0.0010751914197861129):0.037357768891908345):0.000001):0.009509582719436298,(197:0.033455339779974586,(198:0.03951488448512112,199:0.020681705087683938):0.005329162550555198):0.02563656165738877):0.01257146517411797):0.003039179148936494):0.010381012971325407,(245:0.000001,(183:0.03870250694265999,(185:0.013756500544047952,184:0.005967673575624971):0.014223430298196942):0.0037334572360724766):0.000001):0.000176,((187:0.02252025835975002,186:0.01138109821035701):0.011881817213370062,((((172:0.011244677467311543,171:0.01033412590019916):0.006708446646077105,170:0.014088086385491194):0.017367460421207404,((174:0.0032240036632750994,173:0.01716443451971167):0.01578836103866381,((175:0.0037387632453394436,(176:0.03006648923873189,((178:0.006945445861654742,177:0.000001):0.019889117371188553,(179:0.001146422806050103,(180:0.024649588078046944,181:0.0022064933521592253):0.002764989035726941):0.01042799816033731):0.005031024569048481):0.000001):0.007822211264246674,182:0.03812381898833548):0.0023532065867696867):0.0075732692675941305):0.02577285216090554,169:0.038840785138284005):0.000001):0.0033588371595168667):0.00316711808643306,168:0.018566984984666256):0.01461619732039458):0.0198368978937498):0.003997113945421859,(268:0.04373368955423506,(246:0.03933642701865507,((247:0.008010428422589987,((249:0.009635958504768196,248:0.0038173403528303676):0.0023493065848443685,250:0.018588830253863948):0.000149):0.024991329812324773,((342:0.0908852372986267,((253:0.01312286331319773,(251:0.028917180000346602,(254:0.01194897940154799,255:0.007795480835018134):0.0019631025807364767):0.000648):0.001108929628530008,(((258:0.011482754763176348,257:0.014013080340030664):0.000001,(267:0.003751980876745647,(259:0.02103806442885412,(262:0.002073057586354972,(260:0.000208,261:0.014681475500714525):0.0038519148711718704):0.0023237661501738834):0.024914337605774908):0.005159722571045469):0.0027313480053093816,256:0.016077577192466722):0.000503):0.02010637566020333):0.0071702378907352775,(263:0.014079791664595264,(264:0.017192316120394745,(252:0.007911115676227758,(266:0.018701574052931245,265:0.01601195743644636):0.00409741474683125):0.000466):0.0010638160417519456):0.007412185983814453):0.01306088141721598):0.013677574652637312):0.008006069432185799):0.0052396975660926135):0.0022978312187351803,269:0.07007322139251382):0.000665,((271:0.10457074052434445,270:0.05303649583663287):0.014213455514878865,272:0.028503299898436866):0.007426269732449185):0.0015730467240664616):0.016618241282385145):0.0038059134162099517):0.004401164367721752):0.004046308436682639):0.0012170420190565352,(((((363:0.06481894049927264,((160:0.054611670634130666,((134:0.012362376753178635,(135:0.05578619189899613,(137:0.000001,136:0.02586104246411859):0.04967012222994169):0.05707635658525834):0.014594583017931904,138:0.07776810863747403):0.01824606643633802):0.007397194034567008,(((133:0.000001,132:0.006743580628537047):0.03567712922388424,(((156:0.000001,144:0.030420561004369486):0.000001,(149:0.040302260569148235,145:0.012784536482516009):0.013119179611204172):0.006332818715346208,((158:0.013968288320208737,159:0.01385044374332468):0.000001,((153:0.013861271844178296,(((155:0.021004224450894775,154:0.028151888834430306):0.000001,(((151:0.000001,152:0.02097473656361426):0.006888016616811129,146:0.006967482965578145):0.000001,((147:0.000001,150:0.014870817931350474):0.000001,148:0.000001):0.000001):0.000001):0.000001,(140:0.02265458363180264,((141:0.01500608314879916,143:0.007442013875783696):0.000001,142:0.007462393304357662):0.000001):0.022664773292123904):0.013829531590722215):0.000001,157:0.000001):0.000001):0.000001):0.07387786372164112):0.000001,(119:0.0881856219291517,139:0.08228717782570846):0.044744013396961074):0.000583):0.017355330653809467):0.005918686834613569,347:0.015922573669881767):0.014006609032091525,(((383:0.010155129487904957,384:0.005249475553782363):0.03520854981836169,(((382:0.04834471249261345,(372:0.0066989411143582025,373:0.01691106285961673):0.000584):0.001159329271685597,((((379:0.011416534782338042,377:0.005585519791368166):0.0011537997525896777,(378:0.0072769881877031,380:0.01468639564246023):0.000559):0.000601,(374:0.012991226041877597,(375:0.004077369523916546,376:0.009557165749051747):0.0007):0.0024083892537160112):0.000001,381:0.00932130745868232):0.008263157376590653):0.0013390884683780054,(((343:0.0808182737140747,386:0.000001):0.009468753948925036,385:0.010932338113068523):0.000001,((391:0.017661074419330763,390:0.012054035711872671):0.003936092844781258,((387:0.0323057563065415,388:0.019583434484919053):0.009953487548476367,389:0.014719459220089584):0.02249453992814587):0.018690770904916835):0.0051475179607776735):0.000001):0.002135627396132607,((370:0.011527523617807655,371:0.03451943418672366):0.009525408055240804,(((369:0.023640375229374525,368:0.020557113201972274):0.008665843726643467,367:0.025398143150356205):0.000552,((366:0.028019247095265078,((364:0.032711654556150035,365:0.07158714660190318):0.005867727633659745,(359:0.04117455984733365,(360:0.02206296166499949,(361:0.042479458695773076,362:0.03802501749040044):0.010787728671772122):0.000001):0.004422798130743939):0.0064756899369547045):0.01573421521618236,(358:0.0031605922009955304,((357:0.00868829521106914,(355:0.0022146895914509903,356:0.0024061174306877677):0.000001):0.005894015573470536,354:0.018544797293385082):0.000001):0.014283953394795669):0.0018500739989051919):0.017863064609388954):0.000001):0.012043723201433886):0.0050942159579577175,(348:0.04934879098931385,((352:0.021807448016315345,(351:0.01755370980503321,353:0.01938694690250847):0.0024944057608592175):0.023674235062266194,(349:0.008720895603020296,350:0.016226828947735007):0.03161746990638052):0.00873549755691507):0.012066337720459333):0.02853333996763931,((464:0.0031051702882815744,((461:0.01687492447528778,460:0.019236495541727936):0.000001,(463:0.000001,462:0.0017300287398792226):0.005216575174313422):0.000853):0.019549373432946944,((467:0.010216799422992646,466:0.02492034240504982):0.018617187644405946,465:0.03758337322595459):0.012384071573474821):0.015109064189931298):0.0038522216406104664):0.000445,(((468:0.022611837224902002,(470:0.0080713361687946,469:0.009256255383696501):0.000392):0.040333852846951165,((472:0.007508384475604392,471:0.009744411912913647):0.01627012009447168,(474:0.009098320652961869,((484:0.015281400501775224,475:0.000001):0.00366906448998857,473:0.003404579219155353):0.000115):0.006727463810902696):0.0010591287020716334):0.0031722258284971098,(((392:0.022185155837883715,(394:0.018222453070632486,393:0.007481138722394663):0.006817828219360523):0.008226099997547004,((113:0.002102910753386916,(((117:0.007393170948930928,115:0.0022062978307022738):0.000001,114:0.002949732435725915):0.000001,118:0.001051848297334436):0.000001):0.0014984461542014804,116:0.0051926218005308965):0.0069033798069861796):0.000001,112:0.0131173578423695):0.000027):0.0022622948134347048):0.000885,(121:0.026389475600114898,(122:0.005272270626189923,123:0.009434293136145595):0.004299688991336884):0.010818935722358317):0.000795):0.004069363265408397):0.000493):0.02958475013377747,(((((499:0.012839421690076454,(513:0.03432796942043655,498:0.01020082122677622):0.000001):0.005688409740374534,500:0.007314220018506454):0.0048451678200631,497:0.022534221249751896):0.000001,(503:0.01006767074582594,(502:0.02229657059323862,501:0.017930118598546294):0.001214556711800296):0.005178283489969721):0.000576,((((543:0.011441612863087083,(542:0.005956281787542656,((((((544:0.006602172938411959,((((((581:0.005348388867966551,580:0.008522433366107255):0.0015595871037587079,(((((((558:0.007932697084212483,559:0.006044628280351289):0.0279316974179854,578:0.017343737999805):0.000001,(577:0.0044743154084733935,576:0.007685333406424583):0.000616):0.000001,(((((((569:0.000634,566:0.00597179362699535):0.0012716756361269169,567:0.005762634679996757):0.000001,((((561:0.004462075359181195,(568:0.009195174088709467,((547:0.007233196554215057,563:0.001474673114163116):0.000001,564:0.0041642993296330645):0.000001):0.0021012178179458463):0.000001,(562:0.006159626666739903,565:0.0052521504136529016):0.000001):0.000001,550:0.000001):0.000001,560:0.000001):0.000525):0.000527,(572:0.01338699235650348,570:0.005215749586419336):0.000001):0.000572,((571:0.004477370805428895,574:0.004976143319553648):0.000602,(573:0.002215127409774486,575:0.005706743941030626):0.000001):0.000001):0.0011415893037830971,555:0.000001):0.000001,551:0.000001):0.000001):0.004041974941915142,557:0.010087607755713737):0.00096,((552:0.011060911121142025,(554:0.000001,556:0.000514):0.006681564543553642):0.000001,(579:0.001007449323233714,553:0.006376035488024994):0.0031874830474175487):0.0020493503825051895):0.000578,((548:0.0048250268223768815,546:0.006220680708602738):0.0014651124892379223,549:0.036431640439562686):0.0030974676252457914):0.0011025988482556938):0.000585,593:0.013201857257220596):0.0019352517486710989,((583:0.01701143582725179,595:0.0036809197990559125):0.000635,582:0.021268243344819044):0.000164):0.000001,(((584:0.01656156072069492,585:0.0010520129734966797):0.005302031837984009,((586:0.004707914230232579,594:0.005794197498322542):0.012965994238232892,(((591:0.0033161713434690984,590:0.000817):0.000001,589:0.013395878553544073):0.003305332506178992,588:0.006580606831906794):0.0011502945193798408):0.000595):0.000775,(592:0.004114701287682874,(597:0.011329852556033818,596:0.004198760264259425):0.000001):0.0027702834349534913):0.000001):0.003656998632520445,508:0.000001):0.000001):0.000001,587:0.010663966998391582):0.000001,545:0.005759013450836192):0.005220254646348363,(600:0.009854901437853742,(598:0.011885521590200992,599:0.006273607542842277):0.0058722580001106936):0.000001):0.002139040912113341,((607:0.008387340435159912,606:0.0028030512298300907):0.005459158408176151,605:0.008291056870466131):0.004467827491424487):0.000001,((609:0.013557026233452861,(601:0.000697,(602:0.000001,(603:0.01408051258698995,604:0.0013970133944214555):0.000001):0.0014018731941869895):0.005870480236544867):0.0023144406650695733,608:0.019585894490175084):0.000567):0.013331556906480874):0.000001):0.004804840736780327,(610:0.021160245418091913,611:0.022650231179584306):0.002512791801429263):0.000001,((532:0.01717226539717499,(537:0.009318137954222077,((539:0.0058873386559763685,540:0.004387067348029056):0.000001,538:0.00808471438202462):0.002189779701904348):0.00212488831450647):0.000001,(536:0.012753200436007346,(((618:0.0073547479516182564,619:0.02050875551768304):0.006546431296233792,((617:0.016921295405263628,(612:0.005295329853774686,((614:0.008088254696744216,613:0.000001):0.000001,(615:0.0013160085851367297,616:0.001445484243954579):0.002705376667624363):0.003415952552820112):0.003139045378738158):0.0037835117130779554,620:0.00968328417487396):0.002491314148908656):0.000001,(533:0.007451493270207984,(535:0.0012137055844265304,534:0.005463187856591499):0.002413473061007355):0.0020471133837040847):0.000001):0.002384491315703242):0.0017836652798593582):0.0013882207652970641,(((526:0.012162781652586803,((541:0.007285106124916596,(529:0.014122527035387234,530:0.009841244926476669):0.0013703004122363007):0.001739341348661275,528:0.03385105485084322):0.000832):0.000001,531:0.0021925874035796105):0.00103687117936476,((527:0.014944996245477954,621:0.04081288816984073):0.0011183402309827175,((505:0.007207698589347494,504:0.000001):0.00659177151415975,((((511:0.008729093880872915,506:0.014679479508570003):0.0024375886400310144,(507:0.019274958439888707,(512:0.009289710592458039,(509:0.00932528147934592,510:0.01770155945195155):0.000878):0.000001):0.000001):0.005583592837388957,(516:0.015396007163459466,(514:0.01392023879691765,515:0.006917885155238566):0.0036356199582270746):0.004647662453334036):0.0012362169063471408,(((517:0.002372192829000411,(((524:0.016388196075839783,(523:0.0019255017039280064,522:0.006389078105335283):0.0019295685062725757):0.0015423069059885741,525:0.005878925429111116):0.005132157201027539,521:0.0034375624640737277):0.0013578550352492938):0.0012777130251944778,(519:0.022963671395166196,518:0.003147894249675195):0.000632):0.000001,520:0.01788167580321494):0.0016621129935500128):0.003125258669194662):0.004155076711881012):0.0010880901373256308):0.001060124301547007):0.0042297612001069495):0.00678851999240039):0.007550990335735945):0.008194223679763349,((8:0.029567856819215546,(9:0.06521603563121381,((20:0.0011747783802935588,19:0.010250385019165238):0.010267649399745291,((17:0.013740620440961762,18:0.011670689153942544):0.011003407753539878,(((11:0.0626654502633495,(12:0.07868787603196738,13:0.038741217544036435):0.014083493016205158):0.0016862929510768237,((14:0.06748308281893595,15:0.047734500613356295):0.010207626357762439,16:0.021094434126138786):0.000001):0.012501809547771105,10:0.058900202535839156):0.005195714918798343):0.004685118896630743):0.004965515322614253):0.0027935940989387716):0.008401089092829845,7:0.027032933447554707):0.07599650276257967):0.000001):0.0179694420359547,(((640:0.07570723781365814,((642:0.005588314971627979,641:0.000807):0.06975770171536151,(((650:0.030726146604479233,651:0.028243656919517236):0.023107389416089554,(647:0.025037438635007115,(648:0.01227712857231414,649:0.005662368460203123):0.010630702032571061):0.0076237329346907235):0.0072549121132002795,((643:0.004130388291416414,644:0.11189834447562186):0.028856492402664767,(646:0.004755772351069503,645:0.005290337795202364):0.035319430524694086):0.0038756663419011626):0.005389751179971871):0.02393166763680325):0.01836247770184963,(636:0.23143627840091396,(637:0.10898826589572386,(639:0.11795001756952131,638:0.1555948676123705):0.00609988437255495):0.013504175754559929):0.01403658557004757):0.002447298659685277,(((660:0.038432830664256575,659:0.0523358421871776):0.06684811075628805,((((655:0.021605681232367863,654:0.012502651928247932):0.04019211040994723,((657:0.014334442580465019,656:0.026156062743927403):0.019556543232399335,658:0.03988574128754121):0.000001):0.0072513808676541525,(662:0.039044758986571004,661:0.04654771989172005):0.051312473800703105):0.003760567369522694,(653:0.05560892373164958,652:0.02784506731457279):0.010630108310656678):0.002723323750614863):0.03927773097179269,((664:0.08725511649260623,663:0.056314014440020294):0.027107581728971212,(((675:0.08541349101424374,(673:0.03537473108769377,674:0.010541151381026154):0.08181899734000414):0.000001,(678:0.05877233936078907,(677:0.02720646135519312,676:0.02294181621235417):0.04157101018838113):0.000001):0.0030161736337887633,((665:0.008397915645581566,666:0.020096541199362675):0.04958837345594208,((670:0.10804093006724141,669:0.07644296936696998):0.06152338427841886,((671:0.01619185535487332,672:0.030049197961527184):0.017436414024892877,(668:0.044571058555242224,667:0.0019876404029080326):0.04378130690349469):0.005231690817360258):0.013409903160470379):0.008585435985219526):0.015520712563366445):0.026787427469514038):0.002330357771025999):0.0179694420359547);
	TREE PHYLIP_26 = (((1:0.05141884232473909,((6:0.023343226186141642,5:0.017423705403106882):0.03423823289740271,((4:0.012723413563711702,3:0.019225916513398045):0.023367793981163305,2:0.033954953828601905):0.004399724321520638):0.03496323107892799):0.000974,((((((634:0.04912523900877838,(622:0.005901213282785041,(632:0.012550190430623151,(633:0.04006110306419446,((((623:0.0036405982505016837,624:0.0031096437735320813):0.012001369961095076,625:0.01000493548598359):0.000957,(630:0.013701052127183257,626:0.016365003627405495):0.001412961866309151):0.000512,((631:0.010183850064288735,(627:0.012884958615882935,628:0.006636364084816422):0.003691938325795011):0.006308835858857881,629:0.010945310154007652):0.000001):0.0048230459796934225):0.0022075833010841116):0.00465375047963057):0.002248448028326342):0.009369893885606074,635:0.02279344130359097):0.018870057189267677,(((34:0.02176149386546251,(104:0.02925641430539948,105:0.000001):0.012622519673958343):0.000618,(((92:0.008291602395327159,93:0.00759586663637976):0.006362219763557387,(89:0.0036700989327057266,(91:0.0029436187654822083,90:0.008915632125813895):0.002912334213707381):0.000001):0.001273314479112323,(((94:0.0048452700956854895,(96:0.00391160458508375,95:0.006267310973239487):0.005705859502946288):0.007227807677737884,(((99:0.001424952145342359,98:0.005129207063409618):0.0035554584774180643,((101:0.000728,102:0.007328623623523719):0.000001,100:0.000001):0.000001):0.000696,97:0.004411683753655829):0.0028247482395443338):0.000112,103:0.008793516349904211):0.000771):0.0019950922542571426):0.001994824539472307,(((106:0.0028027995968000945,107:0.0030327260000756247):0.037607776865300105,((110:0.005879031161734285,111:0.009596013869646114):0.0021915816689086665,(108:0.0029893931294851083,109:0.000629):0.002536812214488122):0.000001):0.002492200599826974,(((88:0.007366730411812242,(87:0.005913578282127427,86:0.008961141854196799):0.000691):0.000001,(((((((43:0.000001,44:0.0014566388273309049):0.0014568901806097398,45:0.010221203474817751):0.000001,42:0.003765087128653802):0.0012518147640911447,(41:0.012610723212905935,40:0.006170183766128344):0.001080660889826895):0.0011064472390597253,((49:0.0048408845366226015,39:0.0018085010283264125):0.000001,(46:0.008766673771422604,(48:0.0029245238159908774,(47:0.005117632903940175,38:0.0010546131558474676):0.000001):0.000001):0.000001):0.000001):0.0010308460573393915,(((53:0.00813109886757636,50:0.001458156634174396):0.000001,(52:0.0022166745636005097,51:0.000001):0.011084724491862702):0.000001,54:0.0030208730880727564):0.0018216339189681236):0.0052182208420457985,(((((((63:0.004071099125777089,64:0.006629102163061847):0.0032569995598849873,(((((75:0.00514237354094727,(73:0.008063424710693398,76:0.007485483986641569):0.000001):0.000001,72:0.008221143835201294):0.000628,(80:0.003728261856373457,(78:0.0026518152489071064,79:0.003634282615818422):0.004724795419782986):0.000001):0.000001,((81:0.009577913295113396,77:0.010031111943210394):0.000001,82:0.005576683152931045):0.002784204568083145):0.001608115584939341,((69:0.004425121445266971,(71:0.008904113828762373,70:0.000797):0.002452847087220449):0.001601376083783655,68:0.013024225185529158):0.0018302265748770335):0.000023):0.000001,65:0.0036359783603060877):0.000001,(85:0.005142893200870177,(84:0.001924164838657423,83:0.001575076195391192):0.000001):0.004743933238675855):0.000001,(67:0.005998597061545525,66:0.006741749518073527):0.0051246674348921556):0.00097,62:0.006299902838273979):0.000001,((56:0.001573626212205751,(55:0.008880290763405196,(((58:0.000737,59:0.004498090422344031):0.000001,57:0.002928262831793495):0.00073,74:0.000001):0.000001):0.000001):0.00052,(60:0.01536939647636853,61:0.008093798587242337):0.007641545719454049):0.0026098767376813124):0.000001):0.0015704032294295651):0.0031011673013298965,((37:0.01214252207333648,36:0.015026862368826267):0.002349245275815664,35:0.004779074659913143):0.0015084871294994127):0.000001):0.000001):0.047634684202665804):0.005633517159191017,(33:0.04182283628445042,(31:0.02534375285598069,((((22:0.03314991086197387,(21:0.02149960328921784,23:0.0319758644285269):0.000001):0.002008259429440654,24:0.01816365731559385):0.003318162557536477,(25:0.01917982735549467,((27:0.020796296435756586,(28:0.01813136597660757,(29:0.0031647083377517077,30:0.00743273914315372):0.005130633030665615):0.000001):0.001385712902311159,26:0.024341500290680343):0.0205992906581856):0.008638297371636452):0.010578338908343057,32:0.010461432657500491):0.003466587082927285):0.03409987941264458):0.0011713367796781868):0.001219038100085869,(((((481:0.008300457637688064,(479:0.00452297121007152,480:0.011920703728431748):0.016881953634569003):0.008022059717491838,(476:0.015872714363855945,(478:0.013013979872539638,477:0.013835218089422946):0.0023344927499050435):0.018163839890436902):0.006163045514722975,(((494:0.0010524871530830455,493:0.005803737959084497):0.008238554370209091,(496:0.003012909493890792,495:0.003418413235028447):0.006184592004331085):0.007680616901124467,(((((484:0.015044086278176941,485:0.000001):0.01848160408613597,483:0.03067137803785847):0.000576,(486:0.013173125498336418,(487:0.017302654075831043,488:0.005364607705409111):0.001194025647076129):0.00997238597916188):0.0014929540131323957,482:0.014004374735519267):0.004327761800476048,(489:0.020337208815980726,(490:0.025336999801458874,(491:0.00687551527564792,492:0.005836257455448077):0.018514771788505923):0.02322145049074563):0.0022546493567378503):0.0019001361922356863):0.000542):0.00164118480202378,(((121:0.014556711833311758,(122:0.0011972801872211674,123:0.01837253894343388):0.004020511554047878):0.008575653376553909,((120:0.010487701466702654,((((160:0.05750646680971962,(((134:0.03155507608298623,(135:0.07487432451531668,(137:0.013208319169008309,136:0.025985005720601483):0.039410338210761765):0.010777818894739277):0.026070141084232373,138:0.09101725541521431):0.017174056863185187,(((((145:0.03371739383011018,(156:0.000001,144:0.021648893632386288):0.000001):0.005482944808816859,159:0.013405404814919836):0.000001,(((147:0.000001,(((140:0.02271144687745172,((141:0.014370870184988747,143:0.029161825774466535):0.000001,142:0.007149581137163363):0.014820184923036469):0.014812393194617005,150:0.05178462380366544):0.000001,148:0.006791199587819646):0.000001):0.000001,157:0.000001):0.000001,(158:0.006741664468001882,((151:0.000001,152:0.027441907821518872):0.013378845006370784,((155:0.000001,(153:0.006611215156662786,154:0.027156141086317084):0.006845887605256359):0.006670660846847337,149:0.03736171608742909):0.000001):0.000001):0.000001):0.000001):0.005508605829199151,146:0.000001):0.05761659789560997,139:0.08611738321544918):0.000001):0.00825975282227581):0.016461358213988007,((((((278:0.023209835044982752,(276:0.01871154737917644,279:0.026598126284872268):0.0042160955773838035):0.0035888478712562703,(275:0.024208586737914938,277:0.035536276637793233):0.0019914216490789323):0.0073005308047389625,((274:0.012740252159702767,273:0.000467):0.020946510712020684,280:0.024796830609093826):0.004853790680281501):0.07825789026667626,((281:0.028499818842133647,((290:0.000001,289:0.010907610076705779):0.01625477399270293,(288:0.017141151267281468,(282:0.005803141907629897,((285:0.010523537328379254,(284:0.009601645690879143,287:0.0058864571300607385):0.000709):0.000859,(283:0.027509807339152252,286:0.004390144422472177):0.000001):0.0026426761465747186):0.011942647654830944):0.004300153944872207):0.0020452682970555935):0.044877746983071676,291:0.07292796223698361):0.000001):0.009282275661177765,(((((((306:0.02421734863482363,307:0.026048648984455938):0.00809234442128444,((304:0.009028419593976359,305:0.01455490114935939):0.008224025998799718,303:0.028658408589446252):0.009817994129516254):0.02228487333810762,(308:0.04426711196622593,((301:0.020219013266492825,299:0.02421838784591995):0.007096670956845361,302:0.03750606286281215):0.0028950716767648264):0.007702377768586142):0.009835605080542445,300:0.05342673986494236):0.004029287691794547,309:0.05123405621502916):0.008878715798914893,(((310:0.04931224180281064,(((313:0.013489964012631127,(316:0.010560721592346398,315:0.016661855559053876):0.013605812765148509):0.003328524164270502,(((327:0.000918,326:0.0038661285241373515):0.006302972048518135,((321:0.008818724700207265,(322:0.000826,323:0.0033089706767561087):0.0016537894734362784):0.0023747995363090947,(324:0.007073880509332811,325:0.000001):0.023328519237474487):0.008948321175666346):0.000559,((319:0.008550184445270342,318:0.0031959705927087907):0.0031388009660189946,(320:0.013656076491908371,317:0.00823281995102371):0.000004):0.008808062683719597):0.0014503417436626202):0.004729667798084942,312:0.006711862214547368):0.009225852254151068):0.01169844864570423,(314:0.05937583546695714,311:0.01587776513542336):0.013690514876083826):0.0011529103203046667,((298:0.02791165082104256,(297:0.051252906385375926,296:0.010313287031458045):0.010085936539000882):0.007317872304731916,(((331:0.03079137881415759,(((333:0.017340462333814095,(335:0.013779531990363074,334:0.021091490959293583):0.003966730196893213):0.000001,((338:0.0056907179138858885,337:0.03350776699053657):0.007905150823690423,336:0.023570587338027867):0.0029274689428084168):0.004957801169272052,332:0.026047478169132304):0.007228813744837181):0.015548283222850453,339:0.022732597489325452):0.008284523191786438,(330:0.006924069819643513,(329:0.0050758737669361585,328:0.00677604812002294):0.002524321922939686):0.011537110542898785):0.0013625286654653994):0.003305327730794913):0.004457501929617264):0.0033353103289009427,((293:0.02436830342855259,294:0.047266968044700985):0.0051311569334701705,(295:0.03148869646486115,292:0.02413867764645284):0.004743566265551027):0.0014694848207971814):0.027440555528266887):0.019146401869417164,((363:0.05963630274811177,(((130:0.0273366489064444,129:0.016627243991026195):0.0016794928013552164,(126:0.000001,(127:0.03876338132135502,128:0.000001):0.013674758261383634):0.006828740343311807):0.0021758472453451607,((124:0.000001,125:0.02094768421973329):0.011585668646203577,131:0.01746913180704623):0.0036729286754835617):0.010031864615658219):0.010040153602642658,((269:0.06693096646185832,(162:0.016935366469020493,(163:0.03509818507410144,(161:0.01863276655933404,164:0.01444997401925542):0.002620440186177744):0.000823):0.008178949331221975):0.0022349135643238856,((((165:0.007416874527108113,166:0.017748189762825897):0.020417625744685988,(167:0.030981433605878173,(((188:0.021757145461574357,(((((196:0.009574634416603672,(195:0.008808829089487356,194:0.03211480435344818):0.0014423420920069328):0.000974,192:0.04673866868788141):0.007639105257671061,(190:0.009548181323159082,191:0.010515221813469405):0.009371151591161702):0.008617671637461202,193:0.01161945685367486):0.014455075504151085,(((221:0.028708456514892015,(219:0.029036778754671113,((((207:0.028197274374824863,206:0.02321715991968525):0.005019108621154997,((210:0.02703945201422885,(208:0.010973873820405173,209:0.007517037870619677):0.003365628365409462):0.0011996304454222613,((214:0.020898469254541974,213:0.010637859679299288):0.0012599533179423028,(211:0.007440055749108308,212:0.021913833453463618):0.002631493145789932):0.003919330069135187):0.0050856310462994644):0.0008,((217:0.004452210791665667,218:0.00299326238666664):0.013789734445667478,(215:0.012961230033988644,216:0.008622135263917292):0.004248119580047833):0.000001):0.012672928197403035,(((203:0.002371149771778424,204:0.002587769782578136):0.011577928945319262,((200:0.012501437145341972,201:0.013459769969094156):0.0037836761478206304,202:0.01723836240785696):0.0028786667012304958):0.005745138623673974,205:0.02188523791788683):0.0043305454187003885):0.000001):0.0433122970342777):0.0035201062505492405,((((230:0.016466155050173778,(226:0.00746015131651868,227:0.00483074987760185):0.013151371209716016):0.004154851609086326,228:0.010666311097403066):0.00670186060909908,(((241:0.047419181887552196,242:0.020625271202227128):0.012158250010516458,(((220:0.029928653617032286,(189:0.014242875369182523,223:0.005516923083018925):0.010340681404975145):0.000827,222:0.013334925030273115):0.01453466996836598,((238:0.005426887479046791,((234:0.005884603372213467,(235:0.011563559025426526,(236:0.01687424767852192,237:0.003024205035984331):0.000001):0.0051452065285461845):0.000001,239:0.005228284891212062):0.000001):0.0010134004260000222,((231:0.013670469020774305,233:0.008363500090938097):0.002094911251046719,232:0.007001178060882359):0.000468):0.009384730150103394):0.0016220075646107362):0.0017824583251966084,(244:0.032538793800877513,240:0.02110909726928478):0.0024712100833227026):0.000577):0.000001,((224:0.01415919589608267,225:0.02124063907130608):0.004079222772770868,(243:0.02059357695365503,229:0.010065325377530873):0.0027677481455108317):0.001695497049136413):0.006088430141964049):0.009999034013574385,(197:0.03245807296130884,(198:0.03978192888920345,199:0.02154596208913802):0.0034176528998456084):0.02744501246869984):0.011845184234675276):0.0036809261363051986):0.006161501502029436,((245:0.000001,(183:0.03641663976281152,(185:0.011133375428952298,184:0.00962388983858173):0.019646212839821993):0.003938199774338034):0.000001,((187:0.031360574719425785,186:0.004966108806687331):0.007285478145433825,((((172:0.00926840186582921,171:0.006932388859530811):0.004423490969635612,170:0.009596483402497287):0.02034280981345129,((174:0.002771280727249729,173:0.014725869248277536):0.011588577086458286,((175:0.008429294423854386,(176:0.023022354677084484,((178:0.007008706855815423,177:0.000001):0.019080717121233323,(180:0.023707676280380518,(181:0.003164019549452023,179:0.000666):0.0035102807064224216):0.009542497497669484):0.004395675972601652):0.0010686971804583082):0.009787447450324832,182:0.03934602132725094):0.0014634321766369561):0.006622842579113136):0.028883730998539355,169:0.025932452821031484):0.000001):0.004193187829376158):0.000001):0.005544881442709456,168:0.020065337493665104):0.022945940881530315):0.017122101451303016):0.0048645954900022785,(246:0.03496416566458366,(((247:0.011203455166514454,((249:0.008576368083451838,248:0.005600231772848841):0.002824387900546063,250:0.013650368680056544):0.0011640689535044404):0.032499479659726216,((((133:0.000001,132:0.022346775184235123):0.015383063708396852,((258:0.012125200016152195,(259:0.022252100066833647,(262:0.007436828413069808,(260:0.0017253805940210495,261:0.01653051665454572):0.006194970489551742):0.006001867724468776):0.02519629099638956):0.002842760452141306,(256:0.01342845111504076,((253:0.011814373985784013,((254:0.00948480512482265,255:0.0097954752111515):0.0020447676308628713,252:0.01878200151570019):0.000001):0.0014734652994127075,251:0.04332029163258439):0.001674599789045178):0.000001):0.0028121279555372225):0.000001,(119:0.07922715253377662,257:0.013571880281024643):0.00547167534964501):0.023592279514784896,((267:0.0033467710917064546,264:0.003099165574888098):0.00696841119560419,((266:0.017155326316836975,265:0.014952423634553813):0.0022673120607819173,263:0.02216563490038481):0.000947):0.01868513433043704):0.010038231286732075):0.016102797500339154,268:0.05627718429393986):0.0032245736928229146):0.010438429462630103):0.000526,((271:0.10661298920657732,270:0.0511710247894755):0.015059639740788193,272:0.018654285543403204):0.00669458732892081):0.000001):0.019222085331074352):0.002336901195426519):0.005178437479457757):0.0012554053056444893,340:0.04503925762704915):0.001089510843904692,((344:0.02177564566213614,(345:0.021686709062350294,(342:0.04488871711161547,346:0.02052450127590964):0.000001):0.0017783592516391435):0.01512351363813197,341:0.008217570103019484):0.0327605894356282):0.00509673563384188):0.0016165022047410036,(((((370:0.007810840338813577,371:0.052315243653596584):0.008605607637077519,347:0.027115273745370917):0.0018640741936787784,(((367:0.04115297506030491,(((366:0.03576763119465753,((364:0.012529962025059254,365:0.03809175909671445):0.0023094259434164135,(359:0.02920054590570231,(360:0.016676035146113675,(361:0.036308540634868186,362:0.04906608461419753):0.014542609550640023):0.000001):0.000001):0.005103680019701444):0.019933983147348226,(358:0.004438992337027348,((357:0.011341012487095691,(355:0.0029804978578654,356:0.0032098379820435187):0.000001):0.004552237793586599,354:0.020931788743041028):0.000001):0.020039884058260037):0.000842,(369:0.017318965930013,368:0.014399490795242718):0.013255617728033306):0.000576):0.008631712592442298,((((343:0.08927084501861283,386:0.000001):0.010043447245014717,385:0.012954983825754272):0.0014092424062860157,(382:0.04950512322658141,((391:0.023925491327455063,390:0.02221335708301605):0.004910408263627705,((387:0.024265364956438842,388:0.02078346105071619):0.0037612729340019474,389:0.021206478062639735):0.021622625237305876):0.016982534733535056):0.0019820365665105377):0.0016245545639932237,((383:0.006913254044143762,384:0.008153747149565268):0.040900304118212695,((372:0.007246310750839616,373:0.01353857792774138):0.0018639270177587149,((376:0.009986379067183386,(374:0.01412046072205796,375:0.004207141190748754):0.000665):0.005327405804584727,(381:0.012840528620609332,((379:0.00947236019656448,377:0.006168643453599574):0.0012319977539206508,(378:0.00844450297525359,380:0.00911703354358313):0.000001):0.0018140888840902137):0.00045):0.0060162556240290705):0.000601):0.0011011156814712474):0.0019453300486201803):0.008089364730760933,(348:0.041199822543595846,((351:0.015972023133007954,(353:0.015639899855273486,352:0.007783841403030545):0.003490456055048624):0.02019697491299888,(349:0.01481289068552876,350:0.016781319476735824):0.027854997217311394):0.007173736828164278):0.020482150351192187):0.0051317021809475895):0.028762831623924356,((464:0.000001,((461:0.018839853319131503,460:0.014252110774528403):0.0023541710163920656,(463:0.0015231443059312024,462:0.000001):0.000791):0.000814):0.02536346254897837,((467:0.019173726608935474,466:0.021762175078924063):0.014635464987423774,465:0.03769425882944763):0.0205046818691898):0.014862879658192694):0.003678084905757788,((392:0.03207720549037585,(394:0.023745635825756492,393:0.010568934661737577):0.00277482501963603):0.008563252514668905,(((395:0.0018958779328002602,((453:0.033122591352538124,(454:0.021606853437506058,(455:0.013620145937020815,((459:0.014173871872686952,458:0.02579387119199347):0.0021996668677981435,(457:0.016984970308486242,456:0.013570143141036937):0.0038948875860470604):0.000001):0.01147747251314964):0.0042927308706002245):0.002448745143635519,452:0.03979660809717961):0.02668729851854504):0.0015705271230902795,(398:0.03963791401371816,((((412:0.005772174460041309,((416:0.003223280861128723,(417:0.0032911328637993875,(415:0.000001,(413:0.01094876977289462,414:0.009149110564473385):0.0036272415764840847):0.0062486533911401):0.000001):0.009295620046839289,(418:0.015034276935738094,419:0.011010111351199841):0.0011806225766845468):0.000675):0.0035879746658789903,420:0.010214907586001597):0.011798055051881225,((((425:0.006988046733693423,424:0.005458318091770381):0.000332,((427:0.011106059796990402,((423:0.018117560572208688,428:0.000001):0.006482231476090385,(429:0.011141973780530057,(431:0.000001,430:0.000001):0.000001):0.04789646029184753):0.000001):0.0021381385205472498,426:0.005817504006114658):0.000001):0.021866318136404536,(421:0.015496524531130292,422:0.016065624723118958):0.016115671325363377):0.02381878285296661,(((((448:0.003985000931448735,(434:0.008426145273783823,(449:0.000001,435:0.017602728984768074):0.0027618044982098576):0.002117385858267783):0.000626,(((443:0.001477338581698167,(((442:0.007436499387821804,441:0.006771269586638738):0.0027247729681147284,((445:0.06037166986536987,446:0.006872930000955591):0.00609773502021634,447:0.0018110542355550712):0.002120176463868521):0.000001,444:0.01181306297751846):0.000001):0.0027061446727917656,(437:0.000001,(438:0.025266955016719793,440:0.000001):0.012715010842331616):0.001576277643694967):0.003074968382038536,439:0.005685603405992812):0.005088461395388223):0.0014621881761687386,436:0.000001):0.000132,(450:0.01931437511038451,451:0.012630209991349136):0.012522646231442378):0.018197126596724934,(432:0.008413949858162533,433:0.03771571275499027):0.005606931314874369):0.013803860293713699):0.00629820002049927):0.0016831403016255289,(((403:0.014259783782015801,(404:0.036298567227889246,405:0.018020583937443435):0.006883712028274163):0.001283818044409714,(((408:0.029941007061432812,409:0.010251651075058545):0.000407,(406:0.0025761959387684947,407:0.005804526208998505):0.0212071280316877):0.000832,(411:0.01406208606119084,410:0.00312045212786145):0.01005213230685799):0.0013196127364325373):0.002592110955871238,(400:0.006359909656344732,(402:0.00563818743072862,401:0.009816913706824418):0.000001):0.036804337088578366):0.002124073800095101):0.010612961865531604):0.0017066072489080903):0.0011270692209584387,((397:0.007220350078980754,396:0.0109069846208573):0.010094952625538202,399:0.012742718195251742):0.00044):0.003360858294411246):0.0021672749406916533):0.000001):0.000176):0.000884,(((112:0.007957633758941181,(468:0.021766445838497375,(470:0.008518737060882449,469:0.013413022140633512):0.002111445239725892):0.03604557255229987):0.001815821985323131,((472:0.005684783373065038,471:0.006213559873262844):0.012367117931882084,(474:0.009900084050486169,(475:0.006834422870628187,473:0.004186069309621589):0.000542):0.005353948709562296):0.0022655877320490155):0.00273711292050778,((113:0.006624981755101681,(115:0.000737,((116:0.0037062934476498,114:0.0029689935413464777):0.000734,117:0.011163370816170184):0.000001):0.000001):0.0017991554298675964,118:0.004746286213694324):0.010526292113979971):0.0011861147620880555):0.004738247604514459):0.02287002991570045,((((499:0.014881917034184539,498:0.0075299176365389246):0.01113027139580939,500:0.0066073647250309946):0.005416561841872888,(501:0.015702965752883016,(503:0.005099680291757579,502:0.024662966544996664):0.000753):0.002526569465034132):0.000392,(((505:0.010080464697805191,504:0.008000112824968856):0.00043,((((((507:0.016874637174331943,509:0.008025009633001746):0.000001,(511:0.005216896098432533,506:0.014208825203864787):0.0017585724460509795):0.000729,(512:0.007762123204005551,510:0.026923440052380062):0.000711):0.002290637345280271,516:0.01756444300618728):0.004556869775837509,((513:0.025943214669718023,514:0.009648650527690119):0.0066828115244459375,515:0.005636702632798539):0.005063970074224187):0.004627248593981247,((519:0.016236300207694163,518:0.002683402800382072):0.00092,((517:0.004625072976203579,(521:0.010947598752370377,520:0.01838487369288347):0.0016256109622359825):0.000001,((524:0.009415192376644283,(523:0.000001,522:0.005158315667665185):0.007823507943505439):0.000817,525:0.011754309550630724):0.006557285217992151):0.0012105931668212003):0.004948994110363481):0.0021628694602219677):0.005573579437612625,((((543:0.01381543561047965,(542:0.003598605036595796,(608:0.02584716724021129,((((((587:0.011381945653353511,((552:0.00990688477766112,((555:0.000001,(554:0.000001,556:0.010905217107724227):0.000001):0.003782957635821857,553:0.009512672191415932):0.000001):0.0021061157912822697,((((548:0.007804179364987964,546:0.010057892351607627):0.0026789176954357696,549:0.027979984217337748):0.003084588286717198,(((581:0.008316559276019004,(582:0.01578857005339476,((((584:0.012572486467296778,585:0.0038398616906781527):0.0037428833444320417,(593:0.00812772264923393,((591:0.004105807339111271,590:0.0040492333503798755):0.000001,589:0.013005489868192185):0.003229092397695272):0.000604):0.0013212769207416903,(586:0.000708,594:0.009211165313461774):0.005334773140879086):0.000398,(508:0.000001,(580:0.006733815441379668,(592:0.008170050509949855,(597:0.005806377676006408,596:0.005008943331894483):0.000789):0.000812):0.00146705663790907):0.000001):0.000001):0.000001):0.000001,(583:0.015395362034330453,595:0.0035832105052802012):0.0029194690658292917):0.00129001788290014,588:0.004878700415515621):0.000001):0.0012888075226829465,((((558:0.012349822938774591,559:0.00785437457490959):0.030387877331865976,((550:0.000001,((569:0.0025199002883886665,(((568:0.008493728753233407,547:0.007405378513181899):0.000001,((551:0.000001,567:0.0025276566511041863):0.000001,572:0.014988412594502523):0.0024353782765639876):0.000001,(570:0.0028491555828303854,((((563:0.000728,564:0.002724850825933198):0.000905,561:0.004427534683497954):0.000001,566:0.005125907364638779):0.000001,(562:0.009578716938459124,565:0.0022094489722985495):0.000001):0.0010354631089332282):0.000001):0.000001):0.000583,560:0.000001):0.000001):0.000001,(((((571:0.0063200661217298676,577:0.005661709989114296):0.001255225352096342,576:0.008230079953563153):0.000001,574:0.004233811395494691):0.0011958219344946615,(573:0.003619942797761007,575:0.006894727698124062):0.000001):0.0006,578:0.014068477423399617):0.000001):0.0012090653851135839):0.004215047747900387,557:0.009297698816391737):0.002891579393578031,579:0.022302230201185894):0.000001):0.000496):0.0038459004324675116):0.000001,545:0.006520031755347418):0.0020230187449259006,544:0.005693445943570624):0.0020355687335835747,(600:0.01055921245933511,(598:0.013601611576046441,599:0.011985601025762916):0.008639038432834862):0.000001):0.0020521473465330564,((607:0.006809132588336969,606:0.0020717193763423987):0.000866,605:0.004095766312543092):0.005297802879247862):0.000001,(609:0.0093966344042872,(602:0.000001,((603:0.0427994793796691,604:0.0013835085680776592):0.000003,601:0.002075696303619667):0.000001):0.005343348685757913):0.0028236368838791327):0.00075):0.008165929703421648):0.000001):0.003522325230853339,(610:0.02359240916240331,611:0.015903125528281797):0.00095):0.000001,((((537:0.006945688378336781,(539:0.004365632520264393,540:0.010225628435001547):0.000001):0.002093566201059858,538:0.008043614776742607):0.004119191938601959,532:0.010954573968884926):0.000001,((536:0.012550052001116318,((621:0.039673352155485495,(618:0.008899166381854942,619:0.01604524034161753):0.006171175064373645):0.003766118275266978,((617:0.011701339843932578,(((615:0.0033130141069415784,614:0.008411083744117847):0.0010603572645424618,616:0.002800146834960672):0.005399170533794124,(613:0.000001,612:0.005223392964976008):0.000001):0.0034085722033425784):0.004192406499722651,620:0.011056875637998974):0.0030824228854181694):0.000544):0.000001,(533:0.007439512388181047,(535:0.004227680958522143,534:0.006730484995336367):0.0013125554059892405):0.0018508219662580348):0.001549836109039921):0.001031656365965264):0.002139775017266671,(((526:0.008213988960337437,528:0.030776467438099184):0.000618,(541:0.001413098620422442,(529:0.015323019517768176,530:0.01831021280935732):0.0031477993353559706):0.0030458432824513226):0.000001,(531:0.005051225646817718,(527:0.00941163551997166,497:0.013266491393515384):0.0015429085734251994):0.000001):0.002006942500506005):0.000511):0.0012277663616037965):0.013655975165387118):0.00819596509274125):0.008116307876207053,((((((((12:0.08528594855911047,13:0.04401241648219292):0.010571640851372067,(16:0.021027315656473224,(11:0.06603417515897814,(14:0.07381580138218685,15:0.05190550216502127):0.013616412854692471):0.000155):0.000583):0.017921118069636286,10:0.054396136762434016):0.0011407057714078264,(17:0.009150923825588199,18:0.014555828320515381):0.015055610095143336):0.0023922235962197196,(20:0.000001,19:0.003640152847059839):0.019498197293460324):0.016535622377600156,7:0.030425628599533513):0.016793714845958246,9:0.06356075697828868):0.000001,8:0.03607582795532573):0.07275218579791486):0.002848555156369343):0.019343390879312295,(((640:0.07164000380847589,((642:0.0041912403623493725,641:0.0015001799345059652):0.06818672030414753,(((650:0.032777751475035755,651:0.019851101711034935):0.02584660140923534,(647:0.026328823145548737,(648:0.010712730083445561,649:0.008720275512286914):0.009044955156911689):0.0033834169436379926):0.01040119149418243,((643:0.00408890611978253,644:0.10717690149008785):0.03137451938342289,(646:0.007549934316324005,645:0.0017414531699152737):0.028087953420208176):0.0033399947361259694):0.013077932641924549):0.019123836716203713):0.022105155723834462,(636:0.23062747161622496,(638:0.14610017532678635,(637:0.1225024045383538,639:0.13203549235484477):0.008169315020488552):0.01693532758581174):0.013182946834475405):0.002246001879291209,(((660:0.04619080930371223,659:0.03791569910189883):0.059606865893463874,((662:0.03742632861033192,661:0.04179515751419775):0.03713998086605868,((653:0.05978955184514884,652:0.02608085066298232):0.017465957913419147,((657:0.013990627973352057,656:0.018410854519246768):0.023885671443666597,(658:0.03875787647529945,(655:0.027973451319699406,654:0.009479787769515045):0.038158046347291315):0.003988656085631669):0.012673369641267862):0.000001):0.0021067794403978888):0.031994994796236624,((664:0.08815546779131393,663:0.057374195495486176):0.02765657372939455,(((665:0.007404970185455637,666:0.017790806875012402):0.0630097842173438,((670:0.08669271276301146,669:0.09108476159177653):0.07339682566950355,((671:0.017799613986995592,672:0.033827613471478314):0.012180659121750455,(668:0.037597227081583175,667:0.011822860267711196):0.047642258190367014):0.0022137145347659783):0.007792644971333785):0.011789091364064735,(675:0.08288093546990259,(678:0.06140994132916091,((673:0.03811099867355231,674:0.017076762649025468):0.07949365669674437,(677:0.025293711745104596,676:0.02347830506831301):0.04227159019105416):0.002856877703554396):0.004044491688733618):0.000959):0.012425742083697832):0.015616686163349219):0.002588539863366392):0.019343390879312295);
	TREE PHYLIP_27 = (((1:0.05245010727951115,((6:0.02055294898178418,5:0.019576129514029702):0.019927286074470106,((4:0.00769697897265226,3:0.011210398490870008):0.019136659279315814,2:0.03244775714217124):0.003016487650070686):0.03294112672936818):0.002193241698138058,(((((((((494:0.0054740601509719634,493:0.005424335377777247):0.005117815367671224,(496:0.006244758693990713,495:0.00660200422229997):0.005694033664034773):0.006655207924776558,((((485:0.019786963984586917,483:0.026052505436107185):0.0015291304828937728,(486:0.004019870702721653,(487:0.015258884481240296,488:0.00697789488764696):0.000001):0.010818844417826419):0.000954,489:0.02027065274820451):0.001951918530282295,(482:0.009323781233203026,((490:0.015619357901853701,(491:0.00560692321995414,492:0.005640418474720277):0.01818124271530099):0.01773054117196673,((481:0.007245838611442384,(479:0.006251259591475959,480:0.009907031667969102):0.015167526317031743):0.004324102877385646,(476:0.010078800250004192,(478:0.014346752827392272,477:0.011142917241115194):0.006600197542231721):0.018243281616559096):0.0029692346749393105):0.001211290839621326):0.0023894266890420813):0.0011598128705973512):0.000001,((((112:0.00422644122533081,(((((121:0.021753519762397304,(122:0.004027728689660235,123:0.018492482138174126):0.0054136811350803905):0.014907342071096895,(((348:0.034730965841544385,((351:0.020762850991737358,(353:0.008360646069306782,352:0.012888299968419588):0.0022227659680433185):0.02371327703153935,(349:0.011851544541427835,350:0.017944862912464905):0.03405635388885297):0.0046664150971696804):0.018311212990896407,(347:0.03194431277720637,((((370:0.00793076923809069,371:0.04273646686011856):0.005406998819541512,382:0.03485341327168418):0.0010366403526543277,((369:0.014943576700573833,368:0.016026343106665657):0.010486071798462733,(((366:0.0207510979706881,(364:0.015922119800915,(359:0.012022642780545476,((365:0.05802444824792215,(360:0.01920648631740114,361:0.04912251395810293):0.004408394741460055):0.0012709455919683388,362:0.058226104754966035):0.000001):0.0038758659124507803):0.012093258241915159):0.02057920215154942,(358:0.0029199575098917624,((357:0.008844919963912276,(355:0.0013875300048300785,356:0.0015168832996826978):0.001358231315573777):0.000609,354:0.017992553870732324):0.000001):0.017788807161065918):0.0011833305163357285,367:0.030048373689158654):0.000001):0.010857382989376253):0.0018317786804944445,((((343:0.08106050634053061,386:0.000001):0.004804874770047805,385:0.01407078723733353):0.000001,((391:0.023593177779385285,390:0.020982284788769755):0.0013099620797561637,((387:0.029634617819968734,388:0.019265574304552446):0.007122056588767423,389:0.017313715362990794):0.025768774855932795):0.016004544449716607):0.002101213424797809,((383:0.008381466748741897,384:0.006479540860683591):0.038864119178634846,((372:0.009727216124144558,373:0.008623758911504898):0.0016116791743916621,((376:0.00910890352511949,(374:0.005625076591188149,375:0.0030029323586871076):0.000001):0.0021107665001336676,(381:0.01549955245434879,((379:0.009486997015594103,377:0.012878173370528):0.0010789614466372801,(378:0.005606485238784611,380:0.010173147886411238):0.000609):0.0022607990714148094):0.0010085919389012906):0.014564851878895314):0.0024611681591523676):0.0020422279644414162):0.0012695767882963105):0.010855507695754508):0.006883813816955757):0.022419877676867383,(((463:0.000904,(461:0.019132677344027075,460:0.014925250871770431):0.0013207119708597312):0.000458,(462:0.000001,464:0.0021304073344151856):0.0027900607773959783):0.01680842340275697,((467:0.0147866641361253,466:0.023462770136547205):0.01409744639585983,465:0.02718638663202878):0.008969568327755091):0.02359135266315954):0.007811290804601214):0.000818,(340:0.03642590179224548,((((133:0.000001,132:0.010610868008813812):0.025230029416493518,(119:0.04802673962564362,(160:0.061836806068900005,((134:0.012109334301673007,((135:0.0641681605935646,(137:0.0060416914700481,136:0.012141493423312763):0.038199435344541406):0.01575462911917333,138:0.04315331285214401):0.02015449988298961):0.05612332213982481,((144:0.000001,((145:0.013747692000874848,159:0.000001):0.009035642964171453,((149:0.029117571737520435,(158:0.02466275681152901,(156:0.000001,157:0.000001):0.000001):0.01216901683282803):0.000001,(((140:0.04433510532234561,((141:0.006823949441528489,143:0.028012056607930602):0.000001,142:0.0068238186944681685):0.02111525725668539):0.022261486476707656,((152:0.000001,((154:0.024920487917513945,146:0.012490968345692846):0.000001,((147:0.000001,151:0.000001):0.000001,(148:0.006410048520489127,150:0.007061035210253323):0.000001):0.000001):0.000001):0.000001,155:0.012338219840395556):0.000001):0.018428347939633088,153:0.01221398238663842):0.000001):0.000001):0.00501825195611923):0.04207791957948426,139:0.0894846068946881):0.000001):0.00826222072204362):0.008210091920439559):0.000001):0.012876976710526417,((((((276:0.014551304256471437,(279:0.02075347115757247,278:0.021889192232476783):0.0018167709576379634):0.0020765009303744014,(275:0.018028989487274764,277:0.033456233035202454):0.0031319889272108446):0.002201021545146803,((274:0.010433396992772162,273:0.0014110266567071742):0.01506364898858034,280:0.024937277756407736):0.00703671377254906):0.080279196867174,((281:0.01917782131527942,((290:0.000693,289:0.011827731127358791):0.02052546236630646,(288:0.014087265925498327,(282:0.006948214755493328,(((283:0.024785314964343164,284:0.019833684600139338):0.000001,(285:0.016572887234723267,286:0.0062260371475090625):0.000001):0.000516,287:0.0033869651529752124):0.0021609393248768305):0.009050101348887294):0.0022607584849041965):0.000229):0.039757408463472116,291:0.06413948330117204):0.000881):0.00884718118432864,(((((((298:0.026515577151682956,(297:0.041936516686235416,296:0.006863722534361837):0.006894179954734264):0.005108412237459694,(((331:0.026545254792154152,(((333:0.016816022074138005,(335:0.011981811142354453,334:0.018907457301783705):0.000828):0.000001,((338:0.005832985830968559,337:0.018960951281544795):0.00573121880222086,336:0.021064426778107177):0.00475526252302663):0.0046733726995069405,332:0.01694116074917474):0.0030560280522240555):0.006298391081274769,339:0.02183525116451104):0.01752536495007405,(330:0.00446230022464432,(329:0.008007101688325566,328:0.008050121958876258):0.002823176989992696):0.01256176810828303):0.0032863925050054216):0.002930791744619166,(((((314:0.02460729620359926,313:0.0046380507340804174):0.0067855531801922,(316:0.005977074707550526,315:0.004917702030251422):0.010812941726825362):0.006537668286885482,(((327:0.000774,326:0.004177516160985128):0.007394012955473974,((321:0.013181262268191647,(322:0.000001,323:0.002327392850607258):0.0015469571379904186):0.003848626958513907,(324:0.011844549888388354,325:0.017926485562602366):0.011041179219324949):0.004176319261352027):0.0019000072066498875,(((320:0.008195234747826309,319:0.006903604661350538):0.000001,318:0.0024809120176469872):0.0029596372990980378,317:0.006436168462002595):0.0045027372454874625):0.0031166820895108054):0.006301664403215356,312:0.010269850273165909):0.017483836510834985,((310:0.037895891135308855,((308:0.04485302597129205,(((301:0.014477044216467805,299:0.020514919332873797):0.005378975430756526,302:0.03728184726648576):0.0040614809498598055,((306:0.02066367692149168,307:0.02731146814265583):0.0037956718343605,((304:0.007487829627739836,305:0.011486969917012601):0.006241144392814577,303:0.026430967964132048):0.004189677537692647):0.025107899055069056):0.003472101317685704):0.01089174852478821,300:0.05303422993502634):0.006787863705218478):0.00058,309:0.035149524752230536):0.005017258952720529):0.00247331367510648):0.001546126240840739,311:0.02620439264032395):0.00713050811741823,(295:0.0320496196683593,292:0.015201926396016396):0.0017870749191724932):0.002695544255921977,294:0.04843233287646465):0.0013423706758354877,293:0.019376320008811752):0.02262399735618853):0.018570906380306125,(((((363:0.05114483352386668,124:0.000001):0.002878711995644808,125:0.011348814200512024):0.019878251061954868,131:0.016714704863841714):0.006552022089152886,((127:0.05746842297134771,130:0.021355963712190763):0.019942480658361943,((126:0.000001,128:0.000001):0.000001,129:0.010640961907591432):0.000001):0.0022511701385689326):0.0161604075442848,(((271:0.10115242467239538,270:0.056904162810196376):0.006239869567722133,272:0.026674673374999913):0.005665180259732498,(((165:0.00691452164204785,166:0.011925851650383998):0.023485256095632543,(167:0.030661922419913463,(((245:0.000001,((((220:0.018701758272427208,(((((207:0.028375153863211586,206:0.025143542655991714):0.002891940369188957,((210:0.022187114012769404,(208:0.009370462753638283,209:0.011124396732927958):0.00270926692168297):0.000514,((214:0.01009801952093323,213:0.011634601396344434):0.002582814365013299,(211:0.011635660185380906,212:0.010435211436389112):0.000761):0.008069651362367416):0.004088328877355387):0.0014206766340452307,((217:0.002493549765305019,218:0.003916526361166658):0.012756824679365574,(215:0.009640590878883103,216:0.003995428650054816):0.003984282688797369):0.000001):0.015769464921436452,(((200:0.009817153921107534,201:0.01398410386654797):0.00331224827518095,(202:0.012244664592153776,(203:0.0022053682707259283,204:0.00406169708057709):0.010433173415078684):0.005871058808066904):0.0010623937701400065,205:0.014888681921465783):0.005585889322390468):0.000306,219:0.02502846295642503):0.04366082145384612):0.000001,((((189:0.010050430291460896,223:0.0038051582956576046):0.014606140676707097,222:0.012675583072381248):0.020885744804456208,((224:0.012264210815436124,225:0.008899648604130176):0.002196773330512185,(((226:0.0015835937419084111,227:0.007243471333612663):0.009276484551105477,228:0.011844373186573985):0.012862037609715722,(((232:0.007932227601937483,234:0.010947565378991017):0.000933,(((231:0.0073746280221660505,233:0.006669276102579856):0.00375152766595239,238:0.0034112436065587464):0.000527,(239:0.007845661643001264,(235:0.00832347102767592,(236:0.015111057452330537,237:0.0029222529289449862):0.00062):0.00722863467036289):0.000001):0.000001):0.011584721467492481,(((243:0.015974324236112003,244:0.03226893938247273):0.000618,((241:0.04884739735082807,242:0.03010637980859543):0.015068123828840683,(230:0.012394770521665576,240:0.01208637990948395):0.003962444479084115):0.000326):0.0010235373668844184,229:0.006584373997385809):0.000938):0.0010223265254073628):0.000001):0.000517):0.0044184086241507835,221:0.023481136728450227):0.0030805143371159796):0.015349933674519022,(197:0.029125359238962988,(198:0.03215577959639721,199:0.02151935283939341):0.010910982919961485):0.01329742965313965):0.007916221819274092,(188:0.02492129174477075,((((194:0.03472422505426828,(196:0.00973270306867996,(190:0.0076047524794803,195:0.000001):0.005799951817711433):0.0010297381653252976):0.0016114162194142863,192:0.0386083542009075):0.0030181750758926976,191:0.023247529063254346):0.007499962268364563,193:0.014294304235640348):0.022381574647352187):0.0016964217796454149):0.004481041181411006):0.000001,(((((172:0.015120290272133487,171:0.00723935454009281):0.00258055693651082,170:0.012770089502613609):0.025946519527752877,((174:0.0014845129948595692,173:0.007166231812841621):0.0175284953513505,(((178:0.0025989878214304485,177:0.000001):0.021617881786508836,(((180:0.032669325670780916,(181:0.0052978930776917685,179:0.00278587375552522):0.0028026792278536715):0.004296565260803244,176:0.013106785538323748):0.001902879134193972,175:0.011794289175820176):0.008735712874826206):0.002908245766268899,182:0.04445235352944809):0.000001):0.004653104233359329):0.022993092758154678,169:0.029797802124056562):0.003020909427327667,((183:0.04430048047835919,(185:0.012848423677209593,184:0.007800217315476236):0.015874368302529803):0.001853384199796746,(187:0.018010408616151132,186:0.005923390920807969):0.011287044969489927):0.002381837622307296):0.001034451755383175):0.003284425814799263,168:0.023691854439197513):0.0072923644973218555):0.01676141648456765):0.0029739891392022437,((269:0.06966930271361325,(162:0.02508175003395669,(163:0.03342318176401576,(161:0.019747807582381274,164:0.01316215513247813):0.003264933071691175):0.0025960168511400643):0.006928293150507117):0.0014423047021150884,(268:0.06508236641230339,(246:0.035823748409432775,((247:0.006480078298626573,((249:0.007704232713154459,248:0.0016461646854853723):0.0012297325176694827,250:0.014288524659728909):0.000444):0.029962872661640116,(((251:0.03127860649709955,(256:0.01100196721156127,((258:0.011233787028983647,(259:0.02148393825786452,(262:0.0014051442523822673,(260:0.005913320896662097,261:0.017023504909972186):0.0026976063340455464):0.00401929774645582):0.020306623671679406):0.007192439210502715,(253:0.01299987822834612,((254:0.010288814464141455,255:0.010740297046186292):0.003423108422678518,252:0.016586576525321643):0.000001):0.000987):0.000364):0.0013902727620789428):0.000413,257:0.01808915413150467):0.027426373770978604,(263:0.023188033854208836,((267:0.0038672648843570464,264:0.008180148091521065):0.004638117350522157,(266:0.01929219455691774,265:0.01230375319226819):0.008015265530757704):0.000517):0.010885414925733685):0.009160823688173328):0.011501706733075896):0.00383801429722394):0.0066283323408436075):0.000001):0.001075503888092773):0.018976283181074974):0.003879456813657977):0.0037705166124823736):0.004661931021079796,((344:0.030557367246765246,(345:0.014261956625291807,(342:0.06769401254712078,346:0.011611072279939771):0.000001):0.0053096824042002735):0.01018469298947789,341:0.01542281312661937):0.01898682553539767):0.00075):0.004489923198739259):0.000654,((468:0.023423049731936124,(470:0.008072408728530019,469:0.009724789608275587):0.0027514743102660887):0.05084787617043708,((392:0.027491370081565422,(394:0.012646327501016592,393:0.011869435395495108):0.004876084482584328):0.004449601333951086,(((((397:0.01293411298614721,396:0.012841323572810643):0.005878799811897743,((453:0.028843654020056116,(454:0.016148723241750065,(455:0.015742807126597584,((459:0.009649213495397954,458:0.022954121484610773):0.0011157545004493344,(457:0.019482834890942727,456:0.012352309822050258):0.0038520663240028453):0.0017964200012239473):0.015555575459401767):0.0038605053063387558):0.004438434584372673,452:0.032514845944011564):0.023686678734622595):0.0015147942816664103,(398:0.03306204513087368,(((((((415:0.004457651786211445,416:0.000001):0.0024379630148043912,417:0.009713997222931696):0.0014868894138351666,(412:0.002633816370661892,414:0.011053890138970499):0.004035569519973992):0.00096,((418:0.008846368741725725,419:0.008744046842877431):0.0026053913904356117,413:0.0047758776709070855):0.000001):0.0025358623314080514,420:0.0063312607728462):0.009024580312446993,((((425:0.0051506342935591825,(424:0.001607691315956953,426:0.008767468301592184):0.000001):0.0030222956162427855,(427:0.011554212604913862,((423:0.006573417342473814,428:0.0029987919687000045):0.002750204033658077,(431:0.000001,(430:0.003318575357261548,429:0.02158689003973147):0.0033415807377374165):0.018216733966576092):0.006195021816555663):0.0043916744274136625):0.014820906149325937,(421:0.016349055617189363,422:0.011029443808501604):0.015988452359504926):0.024875131583856694,(((434:0.012308359670608972,435:0.021767523587313584):0.0017653783164439912,((450:0.011851888703787656,451:0.004915506318603514):0.016878684152792384,((436:0.006492782450699753,((439:0.003104509430122906,(437:0.002432402093675032,((449:0.0026320682353984846,((((444:0.013991480745248858,(445:0.056245689889053437,446:0.0045851564878982495):0.0022584653161444325):0.000423,443:0.000001):0.000001,(447:0.0031911063757624485,448:0.0039437182777682074):0.000001):0.000001,442:0.0052643547770605615):0.000001):0.000035,441:0.0033966547496460486):0.001456545651814846):0.0017595637063893867):0.000827,440:0.0013118885863423748):0.000007):0.000001,438:0.013489098579139826):0.000001):0.0029529425824729675):0.013746373785043512,(432:0.005564259353592682,433:0.02739581756593469):0.004843462865857249):0.014086542882299399):0.0058960883848844245):0.0022956137793806275,(((408:0.027712737176126767,409:0.004347956980647384):0.0022470685495573194,(((406:0.0014587547963921727,407:0.000959):0.018502712652810272,(411:0.01019336057287812,410:0.0021052775798640444):0.009602151167704897):0.0036320297176689735,(403:0.0032413487865302877,(404:0.03702753803236586,405:0.014710654703490611):0.004324778509764274):0.0021245582414994215):0.00018):0.004260668405250202,(400:0.017001003027371266,(402:0.01289304307842281,401:0.039129008143302876):0.000001):0.03127553865692263):0.0023777793114199133):0.010495515272613887):0.0017300969755562987):0.0015431870123294403,399:0.0111247613051725):0.0031490079664231387,395:0.0031543265399948226):0.000001):0.004123467746087492):0.0013531932405591424):0.00212994289343867,((113:0.002757273740101531,(115:0.000001,(114:0.0020816822775378396,(117:0.009869228950505599,116:0.0035355316169119275):0.0027554905860785917):0.000001):0.000001):0.00207104144484023,118:0.0053129006075258054):0.0038647976460417805):0.000499):0.000001,(472:0.008296113905598607,471:0.011991413594249635):0.011768442630504718):0.0026023370662955894,120:0.00868986409611575):0.002627060907251067,(473:0.005766273722351347,(474:0.004018512954415219,(484:0.06411290062366662,475:0.0034255181557895564):0.005965652786203519):0.000504):0.006667000880544344):0.002160045218163422):0.029099558044864356,(((497:0.011693559316690704,((499:0.01395835416246031,498:0.012799487684093773):0.005034550284623904,500:0.005332592432276511):0.006333547792423079):0.000001,(501:0.01297677956294181,(503:0.00970277527600471,502:0.025294589797106692):0.000785):0.003761809966814341):0.0022880501258992973,((((531:0.0020186983028945334,(((513:0.022019438738349814,528:0.01724068715964717):0.007609171808659433,(529:0.014676990449212583,530:0.013336359227662789):0.0039704889402858295):0.0024737496553586032,526:0.013887554896610265):0.000001):0.000001,527:0.010080141992161907):0.0018979909933975964,((505:0.011530502869144933,504:0.004081389931474552):0.0027747594655674326,(((((507:0.020308392034688236,509:0.00903686880464002):0.000668,(511:0.005761629567842027,506:0.01693196007022482):0.002262188759659914):0.0018768092765701328,(512:0.007412465658079819,510:0.01938998357777811):0.000561):0.0018784326208170314,(516:0.014667252885565913,(514:0.017610312248275337,515:0.005638718256029446):0.002523322955283091):0.0022788317139147696):0.0043098716657344,((((524:0.007560422009103353,(523:0.0023862390522170164,522:0.005995675469934813):0.004861917821073037):0.000001,525:0.008224210460882078):0.004079716684164092,(521:0.011846389679872466,520:0.011110018682765378):0.005307657818957923):0.000001,(519:0.0189911982640566,(517:0.006480849982749328,518:0.006641733979493564):0.0023322847675098443):0.000578):0.0027702836078109146):0.00112489196157326):0.003403176709693908):0.000456,((((((537:0.0090910686657092,(539:0.002032583803948373,540:0.006133420100600393):0.000001):0.000642,538:0.004761461505243365):0.0019221711114859458,532:0.01094020026065478):0.000001,(((621:0.03618981188839862,(618:0.0053553939902051305,619:0.01704790059448824):0.003942065545757997):0.004176392923151432,((((614:0.005855998007921355,(616:0.0019663279714682825,615:0.0021204538856918215):0.000977):0.0016998366977054597,613:0.000001):0.000001,(617:0.01785901257555668,612:0.004488092869915818):0.0020642752977513418):0.003945267468544099,620:0.010880870144973758):0.0015131534767785094):0.0014944650182888697,(536:0.011723402943106193,(533:0.005586997184269211,(535:0.0035114113455083297,534:0.00471925690178261):0.000937):0.0020961580772463407):0.000001):0.0019896753426044446):0.0014894546038658268,(542:0.002712767441103827,((610:0.015349001003246147,611:0.01907834841890213):0.0023677873672280445,(543:0.00957201515493476,((609:0.013484855329998305,(603:0.05470240397528036,608:0.000001):0.016352034618498063):0.000781,(((((((552:0.009126948512932064,(((554:0.002954353488684328,555:0.000001):0.000001,556:0.009666174554728728):0.000001,553:0.011022344062744275):0.000001):0.001452188598824039,(((((548:0.010112551831608087,546:0.00980117786325491):0.000777,549:0.03249915069232673):0.0017927853725131072,(581:0.00676535084374924,580:0.010035108075587766):0.0023731081071980613):0.000001,(582:0.013119029275199718,((583:0.017161214293953536,595:0.002683532154707863):0.0016396273288150156,((((((590:0.000001,(508:0.000001,((587:0.013379463399115537,588:0.0055162817987686975):0.0011676669703983512,591:0.00463601269315523):0.00062):0.000001):0.0031297945689206293,(589:0.013817983722562951,593:0.006158465657861267):0.0019960867841068613):0.0013491091310685421,(584:0.016764793299817202,585:0.0016434371421042786):0.006718522024567908):0.00027,(586:0.00822563022757029,594:0.008580178294120451):0.00426563196193517):0.000001,550:0.000001):0.002564503291710158,(592:0.005430537191779918,((579:0.03127853726012077,597:0.002656604772909223):0.0028794216932239566,596:0.004740718227863878):0.000001):0.006217749432266008):0.000001):0.000001):0.000477):0.0014259832141216222,(((558:0.007417282462203151,559:0.004833962884285266):0.030138867394316857,(((((570:0.0019675072613569043,578:0.011125896361481993):0.0033757495450891695,577:0.0041200622654280735):0.00125899604412395,576:0.011210881153081125):0.000001,(547:0.012927944993696304,(551:0.000001,((571:0.007613320878992145,572:0.012520359240641874):0.000001,((574:0.005724988234678868,573:0.0013645986669213112):0.000001,575:0.009973253641161263):0.000567):0.000557):0.000001):0.000001):0.000001,(560:0.000001,((562:0.007393453198060818,((561:0.006444046385085288,(563:0.000684,(564:0.0026227653631184502,565:0.002790511207812423):0.000001):0.000001):0.000001,566:0.00205428325217066):0.000001):0.0010825359823795522,((567:0.003006937423299385,568:0.009891103759220081):0.00049,569:0.0023321388500414757):0.000001):0.000544):0.000001):0.000528):0.004986827287122605,557:0.003401211809723229):0.000504):0.000956):0.0064904363213338,545:0.0030965750634046104):0.0016008218273756128,544:0.009382673403277144):0.000001,(600:0.008467695340714392,(598:0.020645195175032233,599:0.004488802565403745):0.004823242163613923):0.000001):0.000671,((607:0.008724937743726,606:0.0012990660080915248):0.004417419460545937,605:0.007010745252571943):0.0059159168837416756):0.000001,((604:0.001298291738990152,602:0.000001):0.000646,601:0.001297652979411039):0.009056855084789905):0.001827587036698315):0.004897756518523424):0.0038529563417357424):0.000001):0.000001):0.000999,541:0.0025155416300981126):0.000881):0.002390491940594784):0.005814396292225166):0.005920067751880094,(((633:0.022959646319097162,(629:0.013063847107740195,((((623:0.005502131104012325,624:0.0032466711334531513):0.007776375093912868,625:0.0072099190506195125):0.000496,(630:0.011955485457997735,626:0.019506527695627628):0.0017511765110861503):0.000471,(631:0.010992707222858807,(627:0.01757877195968766,628:0.004541352651578218):0.0017425426465657273):0.006424137867950939):0.000001):0.005822087138873568):0.0028985277702395684,(634:0.037835914362496455,(635:0.022224622624217195,622:0.006112626730687281):0.004906942528637918):0.0022807296544277533):0.000982,632:0.012513769219669612):0.02385803407834912):0.0045953977294823966,33:0.04401749963867786):0.000001,((35:0.012555995453716426,(((((((91:0.000676,90:0.011889188475796814):0.003687849984288465,(92:0.004181387949210723,93:0.013941484527197031):0.005613351971639411):0.0013662963628803084,(((94:0.006172730640768056,(96:0.007000526994686963,95:0.009435172279460391):0.0020208544542647294):0.008892129983516617,((103:0.0034534280426963314,89:0.0034777750712906325):0.000001,((((99:0.0012693962818675641,98:0.00762249525604986):0.002520995926414876,100:0.000001):0.000626,(101:0.0034694136553175088,102:0.0034695665633638554):0.000001):0.0012538261879947038,97:0.008276503652953774):0.0026167388618689486):0.001733753571592755):0.000001,104:0.03282315146449155):0.000001):0.0014683503953572818,((((85:0.005558098310171814,(84:0.000594,83:0.000001):0.00062):0.006473733332941386,(63:0.0072882272494224016,64:0.012597791828989466):0.002409930871961386):0.000001,((69:0.005557186674727753,(71:0.00772600229021974,70:0.001350656233475203):0.002770348263759563):0.0027319560218590166,68:0.015745203441789268):0.001288688660703526):0.000001,((((((73:0.007604948363791578,(72:0.008776984807290193,76:0.0071551995206241975):0.001217462102664099):0.000637,(80:0.0014079009445993097,((78:0.006319079842335813,79:0.000468):0.005275729494903013,75:0.004838191308908137):0.000001):0.000001):0.000001,((81:0.01126883113040552,77:0.015765791042257796):0.000523,82:0.006473421800434293):0.000716):0.000477,((67:0.008022773903226286,66:0.006919311021141572):0.0025174638589129067,65:0.0039706021125924165):0.000001):0.000001,(((((74:0.000001,((58:0.004200951321297663,59:0.0035684352870828965):0.0013815882862785822,57:0.003689856984783282):0.000612):0.000001,56:0.0029048821106873774):0.000001,55:0.007640535585489008):0.0028696650523025516,(60:0.006171675297074409,61:0.006240605135788444):0.003069117494843687):0.000948,((88:0.005876727324022015,(87:0.0055124893241469755,86:0.006992485803192045):0.000001):0.0037293065386105684,((((45:0.003562041246914826,(42:0.004685921188161256,(43:0.000001,44:0.0027391583560935507):0.0027535106386651804):0.00058):0.001165176705253062,40:0.004769855746934791):0.000001,((47:0.00622020206757585,(48:0.000001,38:0.000001):0.0019432689424515551):0.000001,(39:0.002843090846534455,(49:0.002274199309223563,(41:0.013348010119747148,46:0.008314297060862367):0.000001):0.000566):0.000001):0.000489):0.0028557744359897284,(((54:0.0045536049979318215,50:0.0013856310915219838):0.000559,53:0.010451848601865378):0.000001,(52:0.0020730518369284274,51:0.000001):0.007614112192971051):0.0011383129478871185):0.002866992789110771):0.00045):0.0014332767944891182):0.000467,62:0.006255632754034013):0.000478):0.0028753736676711363):0.0014844859348921544,(34:0.029031912046097542,105:0.012016933458954857):0.0026739051405547725):0.000001,((106:0.00548605175069029,107:0.007481794695875192):0.029567949351903003,((110:0.006971286451612828,111:0.004858670474680499):0.0020793422584350716,(108:0.0034971411056437113,109:0.0032746912197952048):0.002616530647568975):0.000613):0.004107604082543382):0.000504,(37:0.012495215944606002,36:0.01713649860755163):0.0017245572979994192):0.000001):0.04548910774349544,(31:0.020899257976878406,((((22:0.024502046235087116,(21:0.01645898548059635,23:0.023660979239917845):0.000985):0.003406032220115438,24:0.029526298031886885):0.005220295148727254,(25:0.021863648284655864,((27:0.017470994614375106,(28:0.015806631004282923,(29:0.005736156673345578,30:0.002270802154823236):0.0057609858580461425):0.0012740597450479174):0.0017247358323566639,26:0.024328022431360605):0.012681196690861504):0.005902920204742115):0.010022318456149553,32:0.012865859552229195):0.0013330395232053378):0.025131548206768297):0.004385792390721315):0.01312936720401264,(((16:0.01890560524692129,((10:0.046897259413501424,(((17:0.006821903824184416,18:0.01330997754759879):0.016714290558130465,(19:0.008189317516075626,20:0.000001):0.012154800510866696):0.0022040775873562552,((14:0.06222614963044252,15:0.050731380010674065):0.006614957532546533,(11:0.06001802666351848,(12:0.08719973441279236,13:0.03857659377790686):0.010519265193523749):0.000431):0.01940001445387988):0.004952807093769157):0.013207261334809506,9:0.052527987995240596):0.000001):0.000001,8:0.0126618852450682):0.006696058733695642,7:0.02674148271657237):0.07784408029288369):0.0030029452823249468):0.014743054525620733,(((660:0.04035086394940851,659:0.04439757600900037):0.07658762984120775,(((662:0.03231501017704861,661:0.046475442771768544):0.0481277367850275,(658:0.030373308597379294,((655:0.027976299371451623,654:0.006459367804287456):0.03842690775485688,(657:0.008773421561658569,656:0.02506731308943139):0.01734408721118768):0.002149460105027356):0.006945626998693368):0.0030177426179357333,(653:0.06018053051516336,652:0.026723085921875077):0.009697289559156733):0.0014188972634830586):0.03468283906509172,(((664:0.08353670861560632,663:0.047957312302457734):0.02776578945211118,(((665:0.0057760190261857075,666:0.016566196705605152):0.06618396199608062,((668:0.03171765503429942,667:0.008597058540075602):0.041776726746178244,((670:0.10096770015572021,669:0.0679985459914701):0.06507118861995631,(671:0.022151825849082162,672:0.026540266892360137):0.011640438126187166):0.002151482055986237):0.013478698790058554):0.012198413189398119,((677:0.01578881128362128,676:0.029057635401990897):0.03029889300175479,((673:0.03215604638662348,674:0.009165648253720859):0.07505538485308033,(678:0.05204637617385861,675:0.07253461000556108):0.0036372482848323856):0.000001):0.0017374357185716257):0.016833302104186158):0.022227945816942485,((640:0.0657364419975254,((643:0.001882199487585242,644:0.09921966715222391):0.028086431444820387,((646:0.0037342228381401833,645:0.004235965742610379):0.01713633508370407,((642:0.0037365322323760133,641:0.0015362264472823168):0.07656762071368699,(647:0.021839268949003527,((648:0.00922188245628754,649:0.007476426222120906):0.012911859235910067,(650:0.03932569138282776,651:0.02877154120400053):0.027460985072917322):0.0017405761444173231):0.0029383492675479172):0.003621069166268443):0.00301932767375393):0.024676582314341274):0.01946792331361449,(636:0.24895153880606985,(637:0.11566377766398726,(639:0.13087150411976514,638:0.17184278908971495):0.00467292803621691):0.007964169971913326):0.013607833407131403):0.0036852653646168992):0.0013394360207106138):0.014743054525620733);
	TREE PHYLIP_28 = (((1:0.0696596429030932,((2:0.03222550200485874,(3:0.01651346757339996,4:0.00864716691528521):0.01655693061612159):0.002482904101071831,(5:0.014062519037910247,6:0.011608234374625695):0.02631095478683141):0.03261965394132525):0.002232530441096391,((((((((22:0.034060880349932945,(23:0.027312086503594325,21:0.023071404221604284):0.0030652745076944947):0.007704636881010087,(24:0.029991360453307664,((27:0.02158480448772153,((30:0.007094780393112819,29:0.002417391033700587):0.001570771362949059,28:0.02263676154032827):0.000001):0.0014012076351612903,26:0.02746681245368534):0.02236656565552467):0.003126346864460674):0.016688336155360185,(31:0.02530674455870898,32:0.016693486025446052):0.001076618961766441):0.0029470177196766296,25:0.03132184728967907):0.031237958758213367,(((((((631:0.007710748167321317,(628:0.007713967053942893,627:0.01479751597596748):0.001390072454820039):0.00505144640465849,(630:0.014768912441577315,((629:0.008575236518640813,626:0.026638347291228073):0.0013643593505232835,(625:0.009158390051404394,(623:0.003861029936490017,624:0.004072165745843554):0.008937445213936931):0.0012646979647882575):0.000001):0.000507):0.003006676822981497,632:0.010759650707859714):0.006206158152204755,(622:0.005970492877770603,633:0.04102450200928899):0.000001):0.00669098047114351,634:0.044435749520479594):0.00772978297708359,635:0.020298732520826035):0.01940816297313704,(35:0.011922031528939805,((((107:0.003713964458539645,106:0.005036058246684077):0.03119520617005946,((109:0.00259557981382762,108:0.005486487588066351):0.0019411674840107574,(111:0.011649545685768632,110:0.00854207775198879):0.003075946604615448):0.0013194854801778552):0.0012645853368692494,((105:0.005169969086382184,104:0.000001):0.00574785365292041,(34:0.025380054297762352,((((89:0.01097011298153077,103:0.0030470409329738978):0.004646700819056808,(100:0.0038217515174754544,((98:0.0038335791118567905,99:0.00068):0.000677,((97:0.006479063866370116,101:0.001535048211098221):0.001285724581514255,102:0.005383100473150114):0.0012887850194030603):0.000001):0.002538160591703972):0.000844,(((92:0.0069629450762568965,93:0.016880149177046676):0.006265865699870195,(91:0.003844705851127564,90:0.01091314016814782):0.003939353674113516):0.00319206151253055,((96:0.004075988053746739,95:0.011767882365868043):0.0063588962725804376,94:0.007794086718154953):0.003071641793989333):0.000921):0.001687175945516517,((88:0.010887325419541837,(86:0.010893510531690185,87:0.003851184241646102):0.0014221553529331537):0.004152509288686044,(((83:0.000001,84:0.000659):0.002321146180948416,85:0.0038514100058078932):0.003522819942759188,((68:0.017282248218863393,64:0.011615395855557108):0.000001,((61:0.013175441252881042,62:0.006905380062699192):0.000001,(((78:0.005340280604913783,(72:0.005824952696914258,76:0.01180774570516197):0.002569952279245544):0.000001,((((75:0.0030589202371949543,79:0.00210206172462226):0.000001,80:0.0023312482473313617):0.000001,((((50:0.0023091869841196993,(54:0.004203782192677321,((51:0.000001,52:0.005396660574429594):0.006987666565731159,53:0.010134447969489728):0.0015011660213193737):0.000001):0.002101020600840232,(49:0.0069542972463877495,(((38:0.002186301078363433,48:0.0015380755095599527):0.000001,47:0.005400760838011827):0.000001,(39:0.0012602817855485308,(((43:0.000001,44:0.000001):0.0022426386928132316,((42:0.0018947329239241831,(46:0.00541268728183066,41:0.009378703148619228):0.000001):0.002571285397274673,40:0.009690999180746077):0.000001):0.0012653504774715895,45:0.01056194749789471):0.0013253049724299803):0.000001):0.001590850449939142):0.000526):0.004226436498662099,(73:0.012322727592149748,(63:0.010007165141811557,(((56:0.0015974281003846424,57:0.001055655315851794):0.000001,55:0.003065807340717578):0.000001,(58:0.00232117660984283,59:0.000779):0.000771):0.004756531785466247):0.000001):0.000001):0.0010497613826278404,(((69:0.0015279270966971296,(70:0.002258497511987409,71:0.006981791456689455):0.00227685629559325):0.003014417240866072,65:0.0031253914750089197):0.000001,((66:0.006880445320296894,67:0.005677711005530646):0.0044606336383260625,60:0.01871641252391721):0.000001):0.000001):0.000526):0.0020996179235297403,((81:0.008528881985451662,82:0.008993788234001097):0.000487,77:0.012979336212015986):0.003276217529319282):0.000001):0.000524,74:0.000001):0.000001):0.001048689598080067):0.0016021941533369444):0.0010378947703090656):0.00521806593323584):0.000537):0.0010822848799594532):0.000487):0.000001,(37:0.015701602131632283,36:0.01742553838449021):0.0034912080174122873):0.0014728670538407564):0.056461820323912656):0.0036836829021203036):0.0016478710826865134,(((((495:0.005733587042249357,496:0.005724333370494177):0.0032661366224236614,(493:0.0054486103196782956,494:0.005483054317686363):0.012670842951835574):0.00983064548559252,(482:0.009707525476746194,(((483:0.024170258396756787,(484:0.016409902470951636,485:0.000001):0.026260041346628245):0.001154962036482532,((488:0.004130597739236625,487:0.018766284511218936):0.002034380189661847,486:0.006692688592441346):0.02099401472687512):0.0022949223512526455,(489:0.019804645596230627,((492:0.005818520478498106,491:0.004291337890524091):0.009383759419733241,490:0.024635057069250784):0.018312382179977917):0.0021653679032306574):0.0010986025019594046):0.002788182252763196):0.001631504913132526,((((472:0.009488423193693913,471:0.012093988989732378):0.012119705724249957,(112:0.0109584999626549,(((121:0.03125914161705386,(123:0.018105928129923995,122:0.0026609682898627333):0.0027334301525720494):0.008594188065710818,(((((117:0.0061562083284595155,116:0.008511259254027286):0.000001,(115:0.0022962473600785897,114:0.000766):0.000001):0.000001,118:0.006847590976243226):0.0012441852932501747,113:0.004311735710328601):0.003758697978364308,120:0.005890220857455356):0.00053):0.000524,((((((((342:0.05099880366000173,160:0.04799380688437371):0.000001,139:0.11093118130200715):0.011924433419061143,(((((149:0.03539004044497584,145:0.00830886474135053):0.008239373214857706,((158:0.030428940278238344,(156:0.000001,157:0.000001):0.000001):0.014962383586726538,153:0.007470132024953783):0.000001):0.000001,(144:0.01725290647325801,((((147:0.000001,151:0.000001):0.000001,(150:0.0437739468210623,148:0.023699859726213187):0.000001):0.000001,(146:0.000001,(155:0.022977888606487425,(152:0.047613952057149134,154:0.007787242773963197):0.015062593292183478):0.000001):0.000001):0.000001,(140:0.04682140326430167,(143:0.008671405188713061,(141:0.000001,142:0.008696780827605714):0.000001):0.007453711639266586):0.04706730672567581):0.0074742478742146805):0.000001):0.000001,159:0.000001):0.061530915107182775,(((134:0.000001,((136:0.04293271957547894,137:0.000001):0.03741725939615754,135:0.028769736103086772):0.030377003398478156):0.024368441682764256,138:0.02213760335883333):0.0448310042881705,(343:0.08890961274896932,(132:0.000001,133:0.000001):0.0724216790864196):0.000001):0.01801808106169546):0.0034632275859028372):0.011463583195519602,(((467:0.023301281540365704,466:0.03706240973642468):0.017965352085876542,465:0.03351860315447037):0.016458247427795773,((460:0.025572737851192396,461:0.021293581342402043):0.0012514170222871332,((462:0.000001,464:0.004846393854000393):0.002452199717286189,463:0.0022350731023343734):0.000998):0.030297681386204693):0.0024444502635631725):0.011372511178084294,((((((372:0.00995192320842896,(373:0.01169168267028812,((378:0.005608557010485742,(379:0.009710264678554797,(380:0.014518876764317347,377:0.00891253472084632):0.0012363196761460318):0.000001):0.0012633000527514208,(381:0.009427027700145967,(374:0.015968132955574647,(376:0.0021415158651336723,375:0.006570129915772707):0.000803):0.006417175685733692):0.000001):0.006038483330009038):0.0019991776307717478):0.0019015705285241483,(384:0.0095733153624322,383:0.002962039823490784):0.03807326834665471):0.0017476622040987172,(((386:0.012304727011186074,385:0.013013425439155474):0.0011594425901926258,((391:0.01974966763143178,390:0.01889251569196138):0.005924462282613541,(389:0.019439180773951393,(388:0.0190119364547732,387:0.03405661198263419):0.007661019508680682):0.029109128003070937):0.017704216567558956):0.006454432700377654,(382:0.04924039377156081,(((((365:0.065133857656065,364:0.031133646602850562):0.003983551572080797,(360:0.0173335595048638,(359:0.031633945408956844,((362:0.037372537317109565,363:0.033735385213449376):0.000001,361:0.032578636448408686):0.017308751903594644):0.000001):0.009686512558199935):0.002896191285774842,366:0.026116927145773197):0.012811557264951711,((357:0.008586585989577991,(355:0.0023362565060220824,356:0.005777387365813986):0.00699084520236092):0.003773582793749458,(358:0.006454822807868501,354:0.013841985321380142):0.000001):0.0209901966137627):0.000676,(367:0.03782448108134567,(369:0.022054772528967596,368:0.011647072357726728):0.01156744585332851):0.000454):0.014978643230065923):0.0027080121099361813):0.000278):0.003841820391422838,(371:0.03501653834490063,370:0.0061524666261276095):0.012516447233950545):0.006070401882806727,(((352:0.012601603833954981,(351:0.014045596594852472,353:0.021346012361827007):0.001309724782514747):0.02368359755374573,(349:0.009115438182696129,350:0.018237438268136362):0.0405472851154905):0.0077198019166773435,348:0.04069807135036596):0.017967756108616995):0.00759041731716191,347:0.025622099336321886):0.026134078517983703):0.0049772031153378455,(468:0.028796653732204372,(470:0.009353691247720678,469:0.006286629066535862):0.0010981758422777253):0.03816355732022987):0.0010599848443470017,((341:0.016622666162196587,((346:0.018384178705256642,345:0.03611606146810629):0.005122844539484072,344:0.028753047855134644):0.009778596551604683):0.032839241731370324,(340:0.042795141588445995,(((((((267:0.0019096508477393856,(252:0.02120723977003275,163:0.0077594459980732345):0.0036681560722893105):0.022091693348347013,164:0.021522949261240747):0.004530924901152736,162:0.03356778337226905):0.005568273861260043,161:0.015450911607928254):0.01144562183193917,(((270:0.057163178948026715,271:0.09403151822011961):0.03528046142701191,272:0.01878456005702195):0.007004358079751419,((((268:0.04164802635243356,246:0.03681319327632062):0.007078067382906602,((247:0.009361414867815124,(250:0.012170705203519911,(249:0.005975692292377633,248:0.0018355269510024806):0.006086458038862131):0.0015137697828698103):0.03565835800795197,((264:0.010985705100406055,(263:0.018492082078788424,(265:0.013121855602618982,266:0.016529074351213913):0.0025843167775736722):0.001528430880964043):0.01259775529968471,((119:0.06386186351546105,257:0.01889551128108624):0.000001,((251:0.03267595829544059,256:0.01126583423640935):0.003425332579466497,((258:0.01322154021357376,(259:0.01903244963299866,(262:0.0014649169917829144,(261:0.029909552515383266,260:0.0010582526880916006):0.009018950931033694):0.0015633308740321335):0.02390633797823113):0.003935697425651416,((255:0.008062033160627737,254:0.018734569193013834):0.002849127493035068,253:0.011236881629223648):0.0023816755553434142):0.0010948367089076592):0.0015994718134599451):0.034148186220139834):0.01242928498372445):0.01815465663830728):0.008709739018841828,269:0.07566406901115161):0.000001,(((((((((((((215:0.008115409380453537,216:0.010871623042727176):0.0035412377510774576,((218:0.0030895129961439416,217:0.0013134776485376465):0.01203168494766345,(((210:0.017588200126456306,(209:0.011699086855070658,208:0.011164391251063947):0.003908962462563466):0.0019212182157903276,((214:0.01453245275655468,213:0.014426119837198385):0.0024000753633019694,(211:0.010425255530246168,212:0.009834214473274492):0.002773450713398999):0.00354395408985125):0.0025000812383327137,(207:0.0365384906386804,206:0.019257254902432654):0.000957):0.0026995377713275393):0.000001):0.01377220520880626,(219:0.03331005709061702,(((204:0.000894,203:0.0025287730732586108):0.012675376876403454,(200:0.008058171526674335,(201:0.014185480055242967,202:0.010161034892116335):0.006360480555839519):0.0014947891095079438):0.010790334558923673,205:0.020104117898324246):0.007406072484775966):0.000001):0.0480083605810468,221:0.02240374696654753):0.0026909862967247527,((220:0.020500742349911637,(226:0.007959876458168681,227:0.004696392715202424):0.006990578471170293):0.006892385035999657,228:0.012056574589027858):0.010177617825096349):0.0022090809865223946,((230:0.0264187330949853,(((((232:0.008199639473583984,((238:0.009799366001536376,(233:0.003456770744134249,231:0.012193470502126907):0.0013468073808099858):0.000351,((239:0.005555892849315918,234:0.006873590971272056):0.000001,(237:0.003998997780362821,(235:0.004510335159786355,236:0.014682196713427756):0.000799):0.0053375721692809925):0.000001):0.000453):0.01639941896628883,(242:0.015742076985525905,241:0.0632135123195562):0.013632362072671201):0.004472440842411167,244:0.03044875148143965):0.001902463750143909,240:0.022628057596298087):0.002147220376945111,(229:0.007546849852572065,243:0.019092016223367522):0.0013013244893922873):0.0023158463376075503):0.0025535835219466655,((222:0.015110078878257178,(189:0.014521182206457603,223:0.0016043110752176403):0.013802705343947562):0.022298746836336873,(224:0.014019032264499244,225:0.011722788644595805):0.0045454442209389755):0.000001):0.000566):0.013062541454009848,(197:0.02580602413048124,(199:0.024473454662905063,198:0.03880364303370415):0.009012397824662195):0.0231796244677266):0.009216907163751911,(((191:0.015061020025945305,((((194:0.0290828186443211,195:0.00862660612908829):0.001299416016587342,196:0.010355403810292263):0.0027919454343520275,190:0.007656333086322588):0.0035147423231192774,192:0.048132316187809825):0.004360041688973235):0.003617732342657478,193:0.02465156408130196):0.014986477032439034,188:0.028106341741768542):0.002278034461040139):0.008513884526290894,(((170:0.017014101147450077,(171:0.013331519445317956,172:0.0124601648230056):0.004979298480146335):0.02287010965047015,((174:0.0028290562831873797,173:0.015831092530449127):0.009821606848224437,(182:0.04087720918338609,((177:0.000001,178:0.000001):0.029513067329563027,(175:0.005099362248934655,((179:0.0017798187560070305,(181:0.005212719017057092,180:0.024226536344207836):0.001629469612612275):0.0102502583865082,176:0.02450892481347522):0.002016826175541915):0.005952126944135):0.0029567973242147754):0.0022106040807952326):0.004258103134211895):0.028079476173664006,169:0.03069501657348696):0.003289948276059364):0.000001,((((185:0.014653482243498283,184:0.009186395229765934):0.017251547664534177,183:0.04108684615391347):0.004127422365786042,(186:0.001442019995405086,187:0.025604570440314608):0.007999883353874113):0.0016581053235155449,245:0.000001):0.000001):0.0073545543588856375,168:0.019071164156459073):0.016917917020353317,167:0.03605821262110398):0.02255317016658707,(166:0.021313083482229135,165:0.00594613098161839):0.021234125212924865):0.004967385903761655):0.000773):0.0011772300392001577):0.019776572649753507,(((126:0.000001,((130:0.035529261261662115,129:0.014862069970640672):0.000001,128:0.000001):0.000001):0.000001,127:0.009050391020563054):0.000557,((124:0.005411558417907521,125:0.011145737230149295):0.01838320504866219,131:0.015302589852847385):0.011088815848126878):0.018918575851186763):0.003997323107179396,(((294:0.05755156288957573,293:0.020492776346606224):0.0014410981456569338,(((311:0.03336246320756345,(309:0.05709801402102085,(310:0.04573924853449108,(300:0.044799701700024286,(((306:0.021401282233906572,307:0.01970821402183691):0.005578931924546747,((305:0.018596971999057937,304:0.008112687252341152):0.007024520840262188,303:0.02013726116539932):0.008367925320248349):0.018778394959212005,(308:0.046689655699782937,(302:0.026999916119020605,(299:0.027092398306714602,301:0.017588409468335762):0.0035331547032294484):0.007630859944885539):0.006925823615343035):0.008152619340205468):0.00963867254379318):0.000657):0.007274966684625402):0.0019317598404739753,((((330:0.007094671769435144,(328:0.007955536591789492,329:0.008279944473785198):0.0012515221385627428):0.016971947410586913,((324:0.000001,(((333:0.026438903930721985,((((338:0.0016189012629443354,337:0.019651779690763333):0.004451730209057682,336:0.024161527882148964):0.0066988763281160095,332:0.024082045161168197):0.000001,335:0.011914643190542154):0.000001):0.000001,334:0.015778406340191304):0.00712947914602532,331:0.05031044434373549):0.0037431535678893574):0.0018831387511539885,339:0.022328014451878618):0.009545713370613306):0.0012372034707370083,(298:0.02670509142906875,(297:0.04293835268986352,296:0.007886943895741516):0.015059865531177684):0.0020896914110150027):0.000878,(312:0.004333468495966869,(((321:0.010015872873291622,(322:0.000001,323:0.002581310563414371):0.002597085850529708):0.0017843116599997664,325:0.020508568981088954):0.010004218363015988,((313:0.015404478776029467,(316:0.008848875430888244,315:0.008486016187790013):0.011252923931062921):0.004720855469587025,((326:0.0037641628246839033,327:0.003668364911128994):0.0072406545225216674,((320:0.016714485583337255,(319:0.0054688653036614595,318:0.0033106994175921773):0.000001):0.0053921339126484285,317:0.0023197285877074487):0.0072354353751822205):0.004076608064098338):0.0021472307207162796):0.003125649660125372):0.011441108683179399):0.001916058881041576):0.00895186276369926,(292:0.03605428051643869,(314:0.01664965833899899,295:0.018705604766181785):0.0059671319300639205):0.006780452556237232):0.003947855771034974):0.019368774830561566,((((290:0.000769,289:0.009919248300993538):0.023292966409270487,(288:0.010037889181271529,(282:0.0053448288866004565,((283:0.020288682992874448,(286:0.006935462415114445,285:0.016291722728053817):0.000001):0.000001,(284:0.011688418446155908,287:0.004634365498743943):0.00075):0.004792013560691605):0.011921963570207564):0.003997911516620652):0.000001,281:0.014250003372783588):0.04650310450614886,(291:0.08714341592272234,(((274:0.016783714276243242,273:0.0018941946759264863):0.026756927962071176,280:0.031570414732425216):0.0019497061487415927,(279:0.024845164444698375,((275:0.020495804532693226,(276:0.01748810602098565,278:0.02722358413023415):0.003469141869441664):0.0031993090911474416,277:0.04432386217559809):0.0011360358480652871):0.005452452870863652):0.07103180799409499):0.003970358494740398):0.012173193485104771):0.016523182877021488):0.005402740467371495):0.0018039252902078064):0.003943771714244858):0.000001,((392:0.026556321252848868,(394:0.016525897720090877,393:0.011651622135502597):0.006222018673044077):0.004610179414615305,((((395:0.002251279435612076,(((455:0.014162183659521153,((456:0.009015327486040078,457:0.03176652604570506):0.000833,(458:0.024880870987121988,459:0.010484644331147864):0.005072512479649406):0.0027003405559734082):0.023714029786685513,(453:0.04206862143517364,454:0.02145114733551175):0.004373270870617238):0.0037426037713386784,452:0.032093654037524295):0.01926853863725945):0.0100124007959205,(398:0.04335784117745507,((401:0.009940080715722756,(402:0.007746276974548913,400:0.014757255607261564):0.004228749263618312):0.0405589726175644,(((403:0.003575194353995462,(((404:0.030912255621310416,405:0.01318534814144334):0.007631203145088444,408:0.03588167500146315):0.000838,((411:0.01598646432835865,410:0.007650715208877911):0.012213704127740218,(406:0.003310166928639741,407:0.004392270930119174):0.014976539349009329):0.002439510687834051):0.000573):0.000508,409:0.011457047256870048):0.011758990619517497,((420:0.010476227233134608,(412:0.005176547256336761,((419:0.010329091728972502,418:0.007046764375317486):0.0022354731508878287,(417:0.005107872254852462,(416:0.000849,(415:0.000001,(414:0.009020274353916228,413:0.000001):0.005384913847390706):0.0094216923644395):0.000001):0.003909282281774915):0.000726):0.00598596654049047):0.009538579061755925,(((((((434:0.00877524485852423,449:0.004479980578017916):0.0028583435834240245,((451:0.03316018559268877,(439:0.004191205983297004,(((444:0.018608666410238436,(443:0.004490557949465846,(442:0.002982577629031016,(438:0.014438984472312542,441:0.000001):0.003313056953497185):0.003338197790040772):0.000001):0.000001,(447:0.009288129669019745,(446:0.00715208946146391,445:0.008561623366813768):0.012287408575053036):0.0011792029325418908):0.0010991727480020278,(437:0.007156159808962938,440:0.015255824421421853):0.000001):0.000001):0.002452293084257139):0.000202,448:0.0059922336716927566):0.000665):0.0044739324899271,450:0.004539780499463867):0.004803382275306161,436:0.008336061243628786):0.000044,435:0.016781503005339652):0.011680402433150914,(433:0.05891066108720092,432:0.01375062570190537):0.000001):0.020178150427510613,((421:0.02032649665879527,422:0.018487575559636857):0.021430328895768732,(423:0.007162863713620951,(((431:0.01705943415100854,(429:0.007297963599634741,430:0.000001):0.000001):0.012625276477015019,428:0.004533365179459846):0.004388365378499047,(424:0.003679159575620181,((426:0.01555667401773227,427:0.016670920543921438):0.000001,425:0.013856186583132273):0.0037276316328144726):0.000001):0.013273009946469834):0.004327542415202008):0.025699782869019156):0.01067030630201742):0.000883):0.004912482529752102):0.01138631592785953):0.000876):0.000568,(396:0.021304175253048493,397:0.00808774247447702):0.01185668562621028):0.000001,399:0.014736602089246915):0.0022363807438745605):0.0055580284407693034):0.0011903805618484315):0.0019504112258546225):0.000001):0.003395445678228527,(474:0.00707574135245255,(473:0.006855200348471566,475:0.00224044885316944):0.0010219090988134382):0.007684024546150735):0.0016382643143675788,((481:0.009437998829835844,(480:0.007674899121918843,479:0.015151091204604972):0.013924337866497005):0.0044586504242738155,((477:0.00834572278608447,478:0.015705015719486893):0.0029512566200373415,476:0.018889655530959813):0.02007629918523429):0.0036024983400161264):0.000891):0.03784889136916056,(((502:0.01713075200569124,503:0.011360876275246266):0.000871,501:0.01886686656259918):0.004972723999979978,(((500:0.006047764433399654,(499:0.019074460156977235,498:0.005882404655162982):0.006506391754575976):0.0025187358054759063,((((504:0.0034816626848908896,505:0.006074382885793113):0.005156556288748204,((((521:0.009856062854990404,520:0.01911730235913986):0.0034066590556973224,(517:0.008487405579144885,(518:0.0040281313710102,((514:0.01260624989032748,515:0.013516316473960774):0.006453000816812805,519:0.021254389836201038):0.0017395844509871963):0.0011865258381009267):0.0011881290793965575):0.000001,(525:0.00691416030508702,(524:0.007736611279414934,(522:0.009040500807504558,523:0.005392478716172509):0.002705388696954407):0.000001):0.006909256512846995):0.002952795191205787,((510:0.03006790137851966,512:0.004906071550802785):0.0015490739233270786,((516:0.017056982250628846,(506:0.017478365535071004,511:0.006745078356999972):0.000001):0.000573,(509:0.014617789430296926,507:0.021199476870898397):0.000956):0.001231162832091731):0.007692232253423567):0.002776654590617206):0.002553515748350426,((((531:0.000001,621:0.03614628406988448):0.002214293042310112,526:0.005390424620492101):0.0031765924720845366,527:0.010883226100769822):0.000602,(528:0.025698265061352595,(530:0.01156368894788928,529:0.01625918563467665):0.004783447770204102):0.001510789440342166):0.000527):0.0021104713592605007,(541:0.007269221801679902,(((610:0.022846982618773555,611:0.015025657992951413):0.0019979465953652354,((543:0.009726504408042336,((609:0.009288505124087755,608:0.018114349855322866):0.000001,(((600:0.012593867894624878,(599:0.007750837023032018,598:0.009483948740628799):0.006658770323403147):0.0030267513405663796,(544:0.00689083016933373,((((((((586:0.0038346355452763123,594:0.008455926779054322):0.004222765548897606,(((((581:0.005645294129695752,580:0.007184156666489943):0.0019535080752122887,((((556:0.010356306624735603,(555:0.000001,554:0.0037083475668511544):0.000001):0.000001,552:0.004602251066840216):0.000001,553:0.011721249462045485):0.002720286579480308,(557:0.010254563038754914,((570:0.004572579409341803,(560:0.000001,((((564:0.0031469899320497392,563:0.0030802271804688517):0.000001,568:0.007411756058967528):0.0021140455699318215,((565:0.003137501912703709,562:0.007862767401849179):0.000001,561:0.005242189677964163):0.000001):0.000529,((566:0.00309997672689359,569:0.000001):0.0013039664056501332,567:0.0045598994791058245):0.000001):0.0015879612016461663):0.000001):0.00053,((((577:0.0039287996872826225,(551:0.008522826320698253,(559:0.005630981528703182,558:0.00908500817856518):0.027887276572420194):0.000121):0.002786818817267296,550:0.000001):0.000001,576:0.007853691835535487):0.000001,((571:0.0072675221378565346,574:0.005737806084804476):0.000001,((578:0.015415094685746535,(572:0.021440796119737433,575:0.0025845252405337703):0.000001):0.00118285002070509,573:0.006203513368562783):0.000001):0.000593):0.000001):0.003074031032695797):0.0026070643145040756):0.0011452871269351681):0.00053,(593:0.013183363309820265,(549:0.026856160716475026,((547:0.008477756306618008,548:0.010469804253742025):0.000002,546:0.008570451706970753):0.0032218359989541387):0.000001):0.002580839323324193):0.0016991307665814553,513:0.02152059541202385):0.000009,579:0.000001):0.000768):0.000001,(583:0.02009750976638817,(595:0.0020579375937150464,582:0.010914133420801305):0.0010005194564199425):0.000881):0.0029731196855008134,((585:0.00085,584:0.016732815942303157):0.007689751967568452,(592:0.0025335928596055273,(596:0.0087441525785621,597:0.005179795121228698):0.000814):0.002521739195400472):0.000001):0.0022004562447036627,((590:0.004085600570847218,591:0.007039710778493276):0.000001,589:0.014360114848188998):0.007540740541079808):0.0034065498229699357,588:0.00601394304278817):0.0016177987027593782,587:0.012566325250477515):0.000001,545:0.0076727244523808955):0.005455858054370559):0.000001):0.001986183540869357,(((603:0.01622411795467793,602:0.0025554903262947843):0.000012,(601:0.0035296862549495404,604:0.002124062884908045):0.000001):0.007035791753093551,(605:0.007732091181033972,(606:0.004976764516285489,607:0.005385454188489904):0.0043750768187249805):0.004404221903376008):0.001996613157683542):0.000704):0.011442318866855653):0.000001,542:0.00460085692787505):0.004150561014382378):0.000001,((532:0.0171504620998383,((536:0.01407457613607243,(533:0.0029281831961145734,(613:0.000001,((508:0.000001,534:0.005660625123353566):0.000001,535:0.000001):0.000001):0.000802):0.001852112400922367):0.002752007556615192,((617:0.01522919343708085,(612:0.010472134831449329,(614:0.008826474965532575,(616:0.002791209292281437,615:0.000598):0.000504):0.0060775224109048415):0.0028461309518658193):0.0015380908919284196,(620:0.011042722511092779,(618:0.008861273204365094,619:0.016606524586640508):0.009557598735291557):0.0024224242540974443):0.004723196738112616):0.0011169412143819538):0.000001,((538:0.0038436411860540507,(539:0.006959476727985536,537:0.007803116905368018):0.000001):0.000001,540:0.011594685034991331):0.0038626211802671186):0.0011323999783157748):0.0010686502408137734):0.0020702009261233936):0.0032061714427012366):0.000001,497:0.016381862153080847):0.001006635115514861):0.00761462068372957):0.012753621206183471):0.0011753193371692454,33:0.04598394879145586):0.014944996503752297,(((9:0.05628621912816539,10:0.05321464734078697):0.006157902910436617,(((13:0.03728974637452158,11:0.051845977567425136):0.008279894541252173,(12:0.09515021257449223,((15:0.05562546365755962,14:0.07084584748719257):0.00848422871963548,16:0.023601223674532778):0.000001):0.0041333498306618):0.021616000753253713,(((20:0.000001,19:0.009290174980900172):0.009904730571930222,(18:0.019316064167322226,17:0.013388223773077029):0.009223554814255921):0.000624,8:0.032021805705959805):0.000047):0.006980802420635887):0.012404571085245968,7:0.024828270577893444):0.07922173396371472):0.004492263036742997):0.01719959403924374,(((652:0.02867188221515768,653:0.06069876648780872):0.011259660063885797,((660:0.03955758819533246,659:0.053493905843239146):0.06689253129547869,((662:0.0396124583776535,661:0.04848514816718927):0.046015253786715664,((654:0.012378650614140601,655:0.0203209044235488):0.0385616922362874,((656:0.023960775044900063,657:0.012387756657673322):0.02137555586793101,658:0.03988584771002849):0.003841056069215283):0.008724362945178147):0.0027780874075277275):0.004096109232157394):0.05209691819774192,((((664:0.07838232295646662,663:0.05408534269456568):0.02364848134170095,(((666:0.01978358122578114,665:0.004913128092023103):0.06981381869541632,((670:0.09866271824252812,669:0.08510513772789405):0.06811487106116705,((672:0.02954320570805425,671:0.014769924099979475):0.017379728358469442,(667:0.00574580548599399,668:0.03811700053481121):0.043606390728557126):0.006248455028360129):0.01574944109533881):0.0073865970208928594,((678:0.0668659014711949,675:0.09380471302581553):0.0035173832463316857,((677:0.029778941675515595,676:0.022904053173788862):0.04044305558989324,(673:0.03912833026188163,674:0.012064360033074525):0.07063413451019242):0.003977018740126872):0.0030259414564620542):0.013559818031278103):0.020464323846582817,(636:0.22502581172259092,(637:0.12907674529272867,(638:0.1432930116050898,639:0.1358588038121975):0.011141385310488559):0.018570597250705777):0.007161414969188793):0.0018343861526311644,(640:0.0700789294649447,(((647:0.022364555524515117,((649:0.00924389420221697,648:0.011834672560222066):0.01455604741387783,(650:0.030556714316063428,651:0.02358646370283068):0.031943338535557905):0.00430461574141686):0.009885666617917267,((643:0.005473544609237186,644:0.10533123166419564):0.029615878352022187,(645:0.00319765298431826,646:0.005398281636076406):0.03659629812856171):0.0023473923657350675):0.006665988507098066,(641:0.002517028536705611,642:0.004485102995864201):0.07357499788772419):0.029603378956313087):0.012571261116426017):0.000936):0.01719959403924374);
	TREE PHYLIP_29 = (((1:0.05489801944794563,((2:0.032887272270795485,(3:0.017365094951781616,4:0.008414785799238385):0.015068135080478658):0.0020959662190051815,(5:0.015085815885893479,6:0.014293598219063433):0.01736126254964427):0.04128042149542308):0.009792093243123166,(((((((35:0.01291751662471893,((((89:0.0076397438162598185,103:0.0037806241241683434):0.001519449104884267,(((101:0.0061342308220379855,102:0.004544836632577617):0.000001,((98:0.004541841267864566,99:0.001395793786639729):0.0013864190116802282,(104:0.013689386132929722,100:0.0022623295292588217):0.000001):0.000694):0.0013805336030490245,97:0.01142257477236905):0.002793682463105303):0.0014009273787104382,(105:0.01389833406190198,(((92:0.00788936756392341,93:0.008213528431943786):0.0030112997613640584,(91:0.0038095588300670166,90:0.011588601508236934):0.004859673922019695):0.0034400954432497405,(34:0.028351580434373316,((96:0.002489283590903491,95:0.008578947789350068):0.004120916167211147,94:0.008216295223839603):0.006650701680809593):0.000677):0.0016774660761543164):0.000001):0.0033502503152878084,((111:0.006820733392493167,110:0.009939424397405066):0.005313270766433773,((107:0.008566715167682834,106:0.002894435174541199):0.036053519881484454,(109:0.0016619314496654496,108:0.005375894814260972):0.0016602401563981695):0.000001):0.004684706522857569):0.0016508487236847678):0.000001,((((87:0.003765857876732978,86:0.013780734726153708):0.000001,88:0.007133481073167531):0.000906,(((83:0.0022172946583809824,84:0.0013512853075212552):0.000885,85:0.004568074186944601):0.0035400260905470967,(62:0.00809504041943999,((((63:0.004952655076203337,61:0.012974690552820814):0.003446944635484413,(70:0.0022642613921671196,71:0.005332478965319328):0.003449630384840496):0.000001,(((50:0.004588443779217566,(54:0.005064619178685595,((51:0.000001,52:0.006084305498582878):0.006885901602547913,53:0.00923868874015532):0.000717):0.000001):0.003190508772678043,(((46:0.009112437696089278,((42:0.003950434663463698,(45:0.008050477369392961,(43:0.000001,44:0.0022587910892598534):0.000749):0.000001):0.0019796960675327905,(40:0.008126524816113131,41:0.007609112289891093):0.000647):0.0033790351673207803):0.000652,(49:0.008923342419186067,39:0.0018977598469866023):0.000001):0.000001,(48:0.000001,(47:0.003033249013837158,38:0.001634185287655449):0.000001):0.000001):0.0015883644408614256):0.006417492240504932,(56:0.0016103446486425688,((55:0.006807227409573457,(58:0.002290192595594518,59:0.004640641006379685):0.0030529374981380117):0.000001,(74:0.000001,57:0.0031946190995095097):0.000001):0.000001):0.0037255857711205424):0.000001):0.000516,((69:0.004543575720418989,((((81:0.011410039990796416,82:0.007493760559332088):0.000661,77:0.017794024272162843):0.00258196816233023,((((73:0.006840696282059118,60:0.010613743181872956):0.005206157693661584,(79:0.0045107292656365264,((64:0.015265856448328008,67:0.01007122207430376):0.000978,78:0.005294642599584366):0.0025705770358390926):0.0023992076666545354):0.000154,80:0.004606859508020025):0.000132,(75:0.004984009483387785,(72:0.010568334893489698,76:0.009739249083659179):0.001506412891886386):0.0018867922110763974):0.000264):0.000553,(68:0.019003188452881747,66:0.010087340421782609):0.00069):0.000001):0.000001,65:0.003787015139354841):0.0010536873123428454):0.000523):0.0010767078172350785):0.002122953292378431):0.0025782236289559747,36:0.019715257154087604):0.000585):0.003015330465162956,37:0.012305809943499954):0.05233931636925093,33:0.029403092325744278):0.0028714273095785422,((342:0.038130641298067376,(((622:0.012726560211859998,(633:0.03245044092893387,((629:0.013031520365283343,(((625:0.006378939419733101,(623:0.0030061693465230238,624:0.005658326205959316):0.010591789489635796):0.0013353649639106604,(630:0.0117334563024335,626:0.019811236280551727):0.0025462552313003173):0.000523,(631:0.007821430057717195,(628:0.006156522338031254,627:0.014931412781790701):0.004078957166381332):0.007110779004163464):0.000001):0.00252203740802398,632:0.013005823450523818):0.004409162695132114):0.0020901794914734077):0.0042517165445640145,634:0.04011453550749824):0.0052110273062892405,635:0.017316473485815907):0.012199040129337953):0.007833163486574273,((((((472:0.00856672299763579,471:0.010232972652787976):0.01838572425493558,(112:0.010086298677095758,((((121:0.025784239590050637,(123:0.0121144403014603,122:0.004414926475151959):0.0039326981947810525):0.012458462293949731,120:0.00793737674191445):0.000001,(((116:0.0067806211080401095,114:0.0022601273625139987):0.000743,((118:0.004280263233374004,113:0.004819718370596283):0.000001,115:0.0014971813371502548):0.000001):0.004208304701416432,117:0.004486532413934037):0.007077065724203752):0.0024201404677186658,(((470:0.00662635960709235,(469:0.011151472072079019,468:0.028493469681004788):0.00144715986330631):0.042902112893725655,((392:0.03204371764669818,(394:0.009851982304080827,393:0.010514874624761788):0.01080873533765118):0.000714,((((396:0.017683221623640003,397:0.014255469077733856):0.007536147048746762,395:0.00925870009683623):0.000001,((452:0.031296811992028224,(((455:0.012723298083457336,((456:0.014280083502166847,457:0.02888295999477842):0.003954700381664873,(458:0.023327394155895124,459:0.007778554175619614):0.0022733169322717776):0.000001):0.008856065699258207,454:0.016866970470435776):0.0037128960100089874,453:0.04126927169116818):0.0034345901840693483):0.029795686199969758,(398:0.04677123878314936,((402:0.016948123797589493,(400:0.007219932079148638,401:0.04609193124470696):0.000508):0.03160956024876092,((((((404:0.03397687271767207,405:0.013838753961926716):0.00973769230370371,(411:0.01167778647058737,410:0.000001):0.015203671929434436):0.000837,(409:0.011988777839500687,408:0.0327186852910396):0.001471008022258792):0.002456572298111516,(406:0.0037304004274462503,407:0.0021393555872412907):0.015329966572436701):0.009168351867381935,((420:0.01196742246165933,(412:0.006341679761878489,((419:0.008758002674012215,418:0.011867493104405824):0.000613,(417:0.005299671582245843,(416:0.003526008427986579,(415:0.000001,(414:0.011293001586390407,413:0.0017940994063215783):0.005556021197654146):0.011162085112271397):0.000001):0.006723550509354889):0.0014344075379073525):0.006035722249542506):0.0075607780696875645,((((434:0.01415969535066936,(((((439:0.006019293233899877,((447:0.003720592385309353,((442:0.0029398329022213548,441:0.006983794103968737):0.000001,((446:0.004036039758540338,445:0.01941290414104368):0.009207508269732509,(440:0.004562141156968473,444:0.014530788252411758):0.001605564618949896):0.000001):0.0016547068354248729):0.000001,(443:0.000001,(436:0.01440374692117236,437:0.0014609520611622536):0.000001):0.0028413936158787644):0.000611):0.0017870445832351275,(450:0.01187503384966525,451:0.007102134264852769):0.0189072835046717):0.0017281417146561982,438:0.021781376792445805):0.000001,448:0.0029431649450872327):0.000001,449:0.001472159486872676):0.0036027792933332014):0.0034568724988175586,435:0.02142435976149984):0.01441089330731165,(433:0.04186727783205184,432:0.015880437565466907):0.000001):0.011212898309304253,((421:0.012994484329438194,422:0.019260658437830248):0.018552433050773028,((427:0.005763670552630155,(423:0.000001,((429:0.03067802504776167,430:0.000001):0.007904072737728076,428:0.000001):0.0064524821607021155):0.003199559544810638):0.0034258787012571112,((425:0.007649448691623267,(426:0.005957708571482624,431:0.04741720190935177):0.005627486630610438):0.005060678389788719,424:0.0018805309281028548):0.0012854090410971944):0.020577574812470665):0.029290136117137176):0.0065279656452649215):0.002275792056666886):0.0010854881991756733,403:0.013644495649605374):0.0039971111925875755):0.005953788682091361):0.001040504268910039):0.00085):0.0020703915724400368,399:0.015233092631113871):0.006453476547056538):0.0016282365906667808):0.0012893140666949041,((((((((270:0.07650013198973535,271:0.09411932312270285):0.00969281333591362,272:0.027550262660601503):0.00883545492361444,(((166:0.019418782895780393,165:0.009360926288799367):0.01895797824944001,((246:0.03884599064709225,((247:0.010085118331311576,(250:0.016154560751084936,(249:0.00651300955513114,248:0.0018403906271083862):0.0016540672998346098):0.0035176592180333486):0.028949742953600647,((264:0.013488265503467189,(263:0.019507506631206418,(267:0.009358710819340916,(265:0.017910227069482528,266:0.017783599871243155):0.0020615147390181535):0.002289842956216574):0.0011813282460935639):0.013603221246589811,(257:0.019884414213716624,(((258:0.01768520129996959,(259:0.02176680778117883,(262:0.002365802776271691,(261:0.013849227477119079,260:0.004695364101925529):0.0016004044320749608):0.0043050802016878905):0.025951915527367368):0.005549760065206522,(251:0.02886507046928372,((255:0.010397448770522595,254:0.007085127781742409):0.0033537668230296217,253:0.014943140712687299):0.0019904954142896717):0.00347751715368969):0.000001,256:0.013526043355111332):0.0014959378526040745):0.023940127741324403):0.006738243971738315):0.011238116986935442):0.013750622536702155,(268:0.053450113481163644,(269:0.06030896215042353,((((((((((200:0.014154235945649123,((201:0.009302003881313466,202:0.007418096774157706):0.008711844786542211,(204:0.00532134941481488,203:0.002180267433676979):0.017511377766807387):0.0012737263489481026):0.010136710059654743,205:0.018548989620324568):0.0074180444407348145,(((218:0.0038727058006902608,217:0.004146707433764414):0.013554209276778141,((((210:0.018095302407021275,(209:0.01689129420850367,208:0.020392868019615755):0.0010125684767566799):0.0011816359640351168,((214:0.014032656086291385,213:0.007207058937492999):0.003841450005146837,(211:0.01281350058190743,212:0.01221584120494597):0.000744):0.005489576488458302):0.004986698623203575,(207:0.026953280977528297,206:0.016588254843579692):0.006421606097796268):0.0031001174202349873,(215:0.014146836685801838,216:0.007958387154715085):0.0025856285748199724):0.000001):0.017408252967429646,219:0.02571893244634343):0.000001):0.0440173674393741,(220:0.015114256042516618,221:0.01961542709208222):0.01015495092572869):0.0032282714199845003,((((((238:0.005624628619572161,(((233:0.003986115122441067,231:0.014932965000184501):0.0023311017676993775,(237:0.000778,(235:0.0037196838670098802,236:0.009619756693542387):0.000001):0.006263030042428555):0.000001,(232:0.006362397863025785,234:0.00855131783972416):0.0010641642803554193):0.000001):0.003134881811618985,239:0.004664888891303243):0.014329046095432472,((230:0.02351866325706679,240:0.016677822503378646):0.004208564128033344,(242:0.020800756841218727,241:0.05859717574605653):0.009855576398647993):0.0010918043692890102):0.0016174243926147067,244:0.03924027771654691):0.003077448872053169,243:0.020496492277867918):0.000637,((222:0.017469426831673827,(189:0.000001,223:0.005237378755611817):0.016347447892503687):0.021886126696138458,(((226:0.014754514301501723,227:0.00243610986252744):0.01357002074018867,228:0.013724970138020359):0.008633989054602099,(229:0.013717905562130277,(224:0.009967775311744852,225:0.013198922054888849):0.005807309346121197):0.001017411417680466):0.000001):0.0010394347015211577):0.004445729982255089):0.009804176058918047,(197:0.02371128270125195,(199:0.026930902592446845,198:0.029310443091415346):0.008751049040094138):0.02789302319971612):0.009401181340893194,(((191:0.020930977360383168,((((195:0.009724858541529833,196:0.009810026116146772):0.0026078329466528707,190:0.006597909947035974):0.0012649880077282832,194:0.0396857581388072):0.002482933136086863,192:0.05125520344901901):0.00843319781509576):0.009410509065753801,193:0.027128981294415423):0.010271687237882587,188:0.029010787351749553):0.0019853557606190897):0.009701167943806493,((((185:0.009146277738298552,184:0.007224779611931089):0.010901734576955063,183:0.049797230784145864):0.002730230479323916,(186:0.007232968128930544,187:0.021111373211561126):0.015383412157617739):0.003702971505855661,(245:0.000001,(((170:0.015526669803208873,(171:0.015086563281525309,172:0.00679686797259176):0.002058208629463407):0.030711658745467635,(((174:0.000001,173:0.01600795245222141):0.016527211320314757,(182:0.04311602214656398,((176:0.025563137996747233,(180:0.01941530247935889,(179:0.0023304033610241225,181:0.0015824993010878701):0.0026933126516324557):0.008533836278170677):0.000924,175:0.0056220882349635225):0.009204424218996012):0.002355844527061108):0.005368101239842285,(177:0.000001,178:0.0052623629891749915):0.021297589843825942):0.000515):0.027905589209577128,169:0.022905166844098625):0.006719561638991063):0.000001):0.000001):0.006149866216990865,168:0.027569981230948722):0.019814685229874944,167:0.03165601443784914):0.027795156067800045):0.002556023575668044):0.0034204736460038466):0.0020451100250570295):0.0022665978011440317,(162:0.02501118361855998,((164:0.009645232862230015,161:0.025130600364720177):0.011876708605405444,(252:0.00988107630029011,163:0.001517992372926493):0.02811173629442):0.005413992390696327):0.0062418805711746675):0.000894):0.012411313735328219,((130:0.027181647114108115,(((126:0.000001,128:0.000001):0.006628414928444699,129:0.013942161544615953):0.000001,127:0.0237103014392144):0.000001):0.002746212314778309,((124:0.0017970262462720678,125:0.009273223830631274):0.01570622177758822,131:0.01710720647285341):0.007918372707947966):0.008572913962060015):0.0035703221638998116,(((294:0.04459574088335605,293:0.020572922825272247):0.005531091704153775,(((311:0.022593786500010846,(309:0.053086115763296894,(310:0.05004855321243166,((299:0.02463888674676947,(300:0.05228036935126013,301:0.009818477043724887):0.0026594524736772225):0.010949661454967995,(302:0.0326976935990727,(((306:0.022544733923629996,307:0.023037124609889565):0.004105721374983601,((305:0.015054338543393511,304:0.012224432032800266):0.006393228062476224,303:0.02475679870621723):0.008255121111184982):0.023582346461071383,308:0.04327931194855671):0.004520996174977591):0.002790486222424244):0.014039575566893754):0.001994965160089242):0.0036478259544223107):0.006401711809491057,((((330:0.004373301560022105,(328:0.009281850885871384,329:0.00490535322998661):0.0020885855429469357):0.012110891669677699,((339:0.01918114946424126,331:0.04025316758226779):0.000001,(((333:0.011282092367986959,((338:0.0021436391380085895,337:0.0240270907105067):0.0010460925891838876,336:0.01793657033529282):0.009565876381781049):0.000001,(335:0.010097286289063869,334:0.010893685476440828):0.0017351764685358392):0.005256965914730262,332:0.022232925764484004):0.00575208552766747):0.02130311087223054):0.0024323337492537732,(298:0.026466754962036022,(297:0.03687154986298686,296:0.018374779126632518):0.00800542875944001):0.007530157130166273):0.0030277635315589303,(312:0.01457435194915932,(((321:0.013027719798169241,(322:0.0025406291477415807,323:0.003364646147369566):0.002529805276526771):0.0036968230513629865,((314:0.03966607171525942,324:0.000001):0.015193714803468273,325:0.011078239795258673):0.011398059676676493):0.0044615516537356665,((313:0.01597617274057868,(316:0.0059483684468835,315:0.006426506547713985):0.009695674229779613):0.00214254887049477,((326:0.0052991317956677985,327:0.002159505683393397):0.006941517718349247,((320:0.014658833672808295,(319:0.006840378652758746,318:0.0032013688902355775):0.003230414776129992):0.0019199304535327036,317:0.00457049408515215):0.006169661150749639):0.0018131873419826453):0.002901194466219431):0.004049328541322672):0.016888912312380953):0.003916141750402549):0.011573482720778865,(292:0.028206704401855912,295:0.03185246862136812):0.005031447386392118):0.003155343359317834):0.020392057167750163,(((282:0.008539491618854313,((283:0.02197128834851084,286:0.004487642751910148):0.000001,(285:0.014343272820480315,(284:0.016773981607960106,287:0.008334870600161791):0.000686):0.000872):0.0061631933844811205):0.011243597915021377,((290:0.0036799206615381165,289:0.01806310795432944):0.016616971484191823,(281:0.014710338603708012,288:0.014059202004867218):0.0034186359250026866):0.000001):0.046623470310362077,(291:0.07417040325098195,(((275:0.01385462423066649,276:0.019227868719639635):0.0032977362592062636,(((274:0.01624465670363857,273:0.004514265615939005):0.010801295648091146,280:0.04590749676593431):0.010161326489441402,279:0.01715434070952735):0.0037878248651011664):0.002031537675743155,(277:0.02829093553170786,278:0.023623660900284477):0.006867808947441548):0.0812094399385103):0.000001):0.008956148367391443):0.013055927772369984):0.0045773092326627275,(341:0.01390036624573518,((346:0.016347576772251245,345:0.017858455663870523):0.001356277344813157,344:0.03021609924873946):0.01321761561522585):0.02605737888391031):0.000468,340:0.04151592398792389):0.003426459511493221,((((467:0.012214484038348896,466:0.030560659555523235):0.02640534340191407,465:0.029651934985547888):0.007897417967864041,((464:0.000001,(460:0.02009115642710064,461:0.014981683205404465):0.005780677593293972):0.003602916424251207,(462:0.000001,463:0.0026005772926031064):0.0020463913193941195):0.018651172003440887):0.022328467203197616,((119:0.04571456967731638,((132:0.0134779121175876,133:0.000001):0.03364335563952715,(((139:0.09092111677726573,(((145:0.006811419640540945,(159:0.013593330635558183,(157:0.000001,(156:0.000001,(153:0.027298617854787315,((((((151:0.000001,152:0.020766127926616453):0.013591555843336461,155:0.013709147045077611):0.000001,146:0.000001):0.000001,(147:0.000001,(150:0.02321275308009118,148:0.013941896228092547):0.000001):0.000001):0.000001,154:0.05648549333512723):0.000001,(140:0.06821974474671019,(143:0.007715623513188876,(141:0.015552000278557535,142:0.04000053881381044):0.000001):0.014160653552377335):0.051512266344970276):0.020463551520730608):0.000001):0.000001):0.000001):0.000001):0.000001,(149:0.01532463512305273,158:0.03517155474586488):0.000001):0.009009999150012,144:0.02375206623982703):0.04938526047423869):0.000001,((134:0.03965202673691023,((136:0.012699576903304137,137:0.006394200582640836):0.06932517428710852,135:0.09036765780665872):0.06688010918442508):0.02847893805741772,138:0.03628565566970015):0.0580196950255638):0.010904726618726348,160:0.07526077418836491):0.007349159442068997):0.0062878665753376434):0.000001,((((((352:0.014568635731202194,(351:0.020235114207385906,353:0.018449368928635388):0.0018532236761287734):0.02717302153253384,(349:0.010535820559544657,350:0.009227538339585352):0.030519543251140962):0.009335217814123664,348:0.05362647079998341):0.017718627248269947,((371:0.052521614113526356,370:0.003709691658635762):0.013221101218754852,((367:0.032804338740044424,((369:0.01984459541872471,368:0.01941078008418381):0.013511890955771853,((((365:0.06337098296958218,364:0.03049239014137595):0.008167436641397758,(362:0.03934562590678328,((360:0.024066528056481108,361:0.039977963270418346):0.005068683609626587,359:0.04521500215632014):0.000001):0.008098103218850046):0.010174324274053567,366:0.018463174100400454):0.02407329518602904,((357:0.008018797657382818,(355:0.0013674852052717676,356:0.00208873981202795):0.001987954040135409):0.004578364587986485,(358:0.0051885643144454815,354:0.014971532506142169):0.000001):0.017593163974381522):0.001075549254473508):0.000641):0.013428188322519852,((((((379:0.0082340188301143,(((381:0.020543317558539883,380:0.015062115233061668):0.000001,378:0.009973822132027172):0.006180225249913986,377:0.009207032373572304):0.0011236465705725099):0.0013758752273185884,((374:0.008718655584751591,376:0.006514038049066064):0.004399728527934042,375:0.008163535807561387):0.0029887351644015936):0.009597749734058999,(372:0.014616264705067928,373:0.01628249740289011):0.000596):0.000001,382:0.05474449730687026):0.004253590753029519,(384:0.012561781656798526,383:0.007400699450213974):0.04343602309979925):0.002454414511063092,(((343:0.05676889043857089,386:0.000001):0.013414710520417506,385:0.010605777871235835):0.0022140995908347806,((391:0.01961107184794901,390:0.01695966913413202):0.0025654573556794253,(389:0.01872621838962547,(388:0.018059986748055874,387:0.03767366168356725):0.006591878761459934):0.026233825438962452):0.027497177728582883):0.0016873184375250613):0.002678569810715093):0.006226777934530187):0.0054425106899979375):0.004984999649292731,347:0.025859749630474157):0.011727741439087514,363:0.04585959892597707):0.0076897205342010555):0.01847508497382121):0.005969761762100874):0.000578):0.0012520640325145494):0.004346604754117935):0.000001):0.0017218182689419123,(473:0.004350208342859121,(475:0.005958393780711137,474:0.007025764735055403):0.000539):0.00808119758571595):0.002970045753597027,(((495:0.007537899349035045,496:0.004431831801410372):0.004550740761122169,(493:0.00653754515584883,494:0.004362844981040593):0.004426501771643422):0.005237683102779082,((((492:0.012826691172845994,491:0.004293169510602683):0.023311484645595012,490:0.027676770557404057):0.023107965266557593,489:0.016308833492086096):0.000784,(482:0.010016417870264875,(((488:0.0065916364016827085,487:0.019942817166000985):0.0015383454154588062,486:0.009799780513465098):0.01198730212932583,(483:0.03681855715670395,(484:0.04342313275362154,485:0.000001):0.021363496195630643):0.0015063495442686912):0.0013918164647936172):0.002640876596708808):0.0014344691787170427):0.000543):0.000485,((481:0.010818148963478366,(480:0.010216123886209977,479:0.011575764985250045):0.013817487928316953):0.008584382023948893,(478:0.012999717546232326,(476:0.01717927527388841,477:0.005855976900649684):0.003157287627395644):0.017069433283488835):0.00891759313585941):0.02739571143720465,(((((541:0.006874984579739125,(504:0.004463374062938213,505:0.008209886316064067):0.005913609860543666):0.001294151587170348,(((516:0.013327244141197812,(514:0.021360861318366176,515:0.01179799587039045):0.005814974242229296):0.004605226074994555,((((525:0.016363100269250766,(524:0.005841089065333432,(522:0.007769332101024411,523:0.000001):0.007062206593729873):0.000819):0.002006421117710221,(521:0.011358336168078506,520:0.01542424765579487):0.0033918464521405216):0.000243,519:0.017321429325582602):0.000001,(517:0.01127808538809341,518:0.00914630533704661):0.000951):0.0012802885247066445):0.000001,((507:0.0164866842508519,(509:0.01493488893578093,(506:0.022653195825360815,511:0.007549825574628867):0.002806639132917549):0.000001):0.000001,(510:0.018375169156423253,512:0.007910805669376525):0.002238395064747766):0.006562747160231524):0.0017683141525775266):0.005055201328760149,((526:0.012281929410077792,527:0.011751606923422036):0.000001,((528:0.031591485748852226,(530:0.01734446344795442,529:0.014433428223900424):0.0019415030163413205):0.0026874325681279713,531:0.002205778422382638):0.000001):0.000515):0.001050031564467078,(((610:0.0196301015802722,611:0.020916858454316727):0.002595587463505005,((543:0.012812846344955721,((608:0.02551857588616189,609:0.007732654701289407):0.000336,((((((((552:0.012320401401490377,556:0.01263869206336675):0.000001,((555:0.000001,554:0.0035036592810935847):0.000001,553:0.008918282043757405):0.000001):0.002637227554418116,((557:0.0064356861247450515,(550:0.000001,(((559:0.005867266166224584,558:0.013961368925219602):0.03493991288856679,(560:0.000001,(551:0.007264162666356245,((578:0.016384114047397747,577:0.003299910122416847):0.000686,(576:0.010603804542733686,((579:0.000001,((574:0.008894781658369013,(573:0.000739,575:0.007225011457921552):0.000001):0.0018880243460141788,571:0.007921284194778616):0.00062):0.000001,(508:0.000001,((((565:0.0022546180564332226,(561:0.008529688676835468,((564:0.0052243717661655835,563:0.000738):0.000001,568:0.013285463808032404):0.0015559242103915373):0.000001):0.000001,562:0.007153893214831626):0.000524,((566:0.005202336827904714,569:0.00087):0.0017419808100777453,567:0.000654):0.000001):0.000523,(572:0.015047558704810608,570:0.005363619792482283):0.000001):0.000865):0.000001):0.000001):0.000001):0.0018304363462316694):0.000001):0.000001):0.000001,547:0.007222323393525343):0.000001):0.000824):0.0016970860188901548,((((592:0.006647692432504207,(596:0.004234711090797736,597:0.007281603462775238):0.000001):0.0035618923587954925,583:0.013044878194500464):0.000001,((581:0.0021002635518200035,580:0.007569649823466998):0.004280129995320089,(((((586:0.006647494884814572,(((590:0.000001,591:0.005853358774869014):0.0015389551616160773,589:0.01351475584013273):0.009691580664992564,(588:0.00501033363872014,587:0.014502307395004287):0.0014105979814567576):0.000001):0.003199694299566678,593:0.01691373726594178):0.000001,(594:0.00899559871692496,595:0.003669632968835872):0.0024091659980344502):0.000001,(585:0.006013757064381617,584:0.012913370912302354):0.004259888469706071):0.001839031644093371,582:0.019639835966978894):0.000001):0.0016885857580358989):0.000834,((548:0.00774019350230713,546:0.009710205096142698):0.0015909035136661095,549:0.038706752770994696):0.00190490552732024):0.000687):0.0010195257766106986):0.001567447876379492,513:0.021932578543597436):0.0064546388301518435,545:0.003346057202754859):0.003938439635755915,544:0.00832361377183174):0.0013092122326375565,(600:0.004734759837494401,(599:0.008184132324810231,598:0.012823584207616227):0.005018213907142344):0.0016248187579286691):0.0014815102644307962,((((601:0.000722,602:0.000001):0.000001,603:0.049032539011564694):0.000584,604:0.000221):0.00569356539141076,(605:0.00668586218291651,(606:0.004380947926844534,607:0.011275232921464437):0.0018301139495654575):0.005620156271895746):0.0018537307410033677):0.0013029813472334268):0.006422164394716951):0.003572349132115478,542:0.004415348932827814):0.0011553497092796994):0.000001,(((536:0.011231543290862957,((533:0.006386036997414491,534:0.006282780707948858):0.0022439187272019576,535:0.004510942696133567):0.005083353290920309):0.0012775099417181425,((621:0.03818271249810978,(618:0.00870470116193623,619:0.015059739367162478):0.0021159609744189167):0.004406660544527144,((617:0.009418130366780441,(((613:0.000001,(616:0.0033770664845052525,615:0.0012895363446898452):0.002419512709961998):0.000001,614:0.009899228095418428):0.0019510467212259476,612:0.005347537196802467):0.0032523171478266747):0.008687667978759106,620:0.011405975478078933):0.0015269888632589367):0.0015325172798442822):0.000541,((((538:0.007375541692404688,539:0.003692157708678782):0.000001,540:0.017206811891238013):0.0014493765776699007,537:0.010890515403373824):0.0030579094077016404,532:0.009638697439587262):0.000001):0.001628375171109548):0.0010527177947089368):0.0024778236941455627,((497:0.012868064227015773,(500:0.008558970336417995,(499:0.01480144672476279,498:0.015026500630212675):0.004138325495458829):0.007634644342215):0.000684,((502:0.025966135786394434,503:0.010721157632626273):0.002758576541387535,501:0.016614128838179584):0.003192756980399794):0.0017742566251020486):0.008816149160488168):0.007485110505978648):0.003314467492400364):0.000528,(((((27:0.012989805574152424,((30:0.004951056023558113,29:0.007958132685388971):0.005344835693989539,28:0.022551521238125587):0.000606):0.000648,26:0.024910459435787714):0.025773638399715807,((21:0.015580717434117252,(22:0.04329929485771616,23:0.024615616988168994):0.000154):0.0034315412298026662,24:0.022285233074577245):0.0027863700028786472):0.01628185198595402,31:0.022727509096497848):0.0011888799266020157,(32:0.010269277024268489,25:0.030784588013199398):0.0027464599211605707):0.03322597125196391):0.009000529182151249,((9:0.043900846299748254,(((20:0.000001,19:0.0019137928630327996):0.010050420562398361,((18:0.01614520590940544,17:0.011997782998629391):0.02021861270480508,((11:0.07816933655726928,(((12:0.08097345791114946,13:0.04411535925352675):0.008671754152183762,(15:0.04180031201580489,14:0.08047307458261564):0.013460980715845726):0.000001,16:0.027401725425245837):0.002350468517651303):0.018010527398514904,10:0.05036134780641059):0.000001):0.0055447347675793525):0.0028661734304856806,8:0.000001):0.005779645580106817):0.008958702073635368,7:0.03129673844844565):0.0659989007213547):0.000001):0.019713799528915988,((((664:0.08636156352926092,663:0.05051559553953598):0.026706738843803736,((((673:0.041377611379062866,674:0.019680002478902784):0.08329087254431197,(677:0.020900687622486674,676:0.027608004302131534):0.025365766613002064):0.000001,675:0.06789829084801846):0.002362843770261663,(((666:0.019268436700518178,665:0.005481235185892597):0.05430213694257901,((670:0.09928140940127198,669:0.0881028709292106):0.06666939559200988,((672:0.039901576248832726,671:0.017219492712925933):0.014057246197673836,(667:0.005337260364252948,668:0.03455975222856004):0.04013886416745805):0.006759219631150257):0.012487371256738225):0.00904583567822181,678:0.07128872777395166):0.000001):0.016702381789634173):0.021361364445438562,(636:0.25772513465388197,(637:0.12021269327403415,(638:0.15128955317261633,639:0.13275252569456808):0.005809266400972653):0.003987815577731036):0.01367283666816983):0.002121200489179422,((640:0.07681438314669835,((643:0.006159345592131607,644:0.0928027134463627):0.021694528168208323,(((645:0.004359838514084653,646:0.00376867079433361):0.03201094631234359,((650:0.028722202723201574,651:0.036351533606298586):0.03212053561339398,(647:0.03435416240033709,(649:0.009390272881537915,648:0.007799668297917518):0.011732891054610376):0.004502959243472087):0.009360331619908093):0.002790563767025901,(641:0.001153041256014894,642:0.00494402760888559):0.08309595838190939):0.005154657648357159):0.03520984559858164):0.013640032398198824,((660:0.04386276803959851,659:0.0670289335984211):0.055099800656408515,(((662:0.04017575571607022,661:0.04334261519862405):0.044551491623754276,(658:0.035968552402118326,((654:0.006487377935249418,655:0.016308134459177864):0.04057243360248624,(656:0.01929167311542235,657:0.014786405782140643):0.01987520708306141):0.0034373465993309702):0.009460955005792481):0.0022982965063978954,(652:0.025369615397505475,653:0.05600486091734467):0.006942784840124882):0.005498127234165448):0.033913698207264996):0.003137670760381033):0.019713799528915988);
	TREE PHYLIP_30 = ((1:0.06433950994022304,(((((((((107:0.010595626440462653,106:0.0019656450916885303):0.037695316216931674,((109:0.006759587629218095,108:0.008955228446000291):0.000796,(111:0.006592306830267869,110:0.010316201814329245):0.0014469788329154866):0.000826):0.0038320588310257805,(((((101:0.0014679540407272773,(102:0.004403046926985079,(98:0.0014516876955547751,(100:0.005100362289492964,99:0.000001):0.001250708667135348):0.003168226691278703):0.00061):0.002503699705129958,97:0.010318443826144537):0.0031122082858605904,(89:0.009556647478741824,103:0.0036297089037951903):0.0029189794256004437):0.000001,(((92:0.008057573538712257,93:0.013898642802065594):0.0051907034795681765,(91:0.0036061348462431025,90:0.012561705024441249):0.004103203547131604):0.000766,(34:0.025575814396033333,((96:0.007080033618413369,95:0.010938064924549785):0.0033366057624870144,94:0.01125228324431687):0.0056290505908565954):0.002638565378492056):0.0037391251193125874):0.001604449425178521,(104:0.000001,105:0.003898108601910552):0.00782532966228399):0.0015902270756072202):0.0012378100526777484,((((87:0.005826686662765581,86:0.012615008273157157):0.000001,88:0.014395636006042632):0.0030351546787773962,((83:0.000639,(84:0.0019374063909996628,85:0.005138399722844577):0.000001):0.005794374466759028,(62:0.011026517611638307,((63:0.005827374747974237,(((50:0.0029195093134740152,((51:0.000001,52:0.003631629482996972):0.008031271607406944,(53:0.0073587810857271615,54:0.00473761730662379):0.000649):0.000001):0.002020116147948638,((39:0.002465078766966874,((47:0.005092867855533674,(46:0.015493204604574247,((42:0.0031874194236377286,(45:0.007068683870992818,(43:0.000001,44:0.0014494283383617776):0.0036290660191627016):0.000001):0.001272225002576692,(40:0.00738647704177823,41:0.010302966349830552):0.000001):0.0016367570653161398):0.00081):0.000001,49:0.003080299590450546):0.000001):0.000001,(48:0.000001,38:0.0023815695463248517):0.000787):0.0010333186427242793):0.004151074125938859,(((55:0.007929318622836745,(60:0.01424743631229461,61:0.010338681803148704):0.002255598013183699):0.0021489121583645188,(56:0.0026007680155866143,(57:0.004033619752453323,(58:0.002941707440499771,59:0.0014738579069962406):0.002191797703732173):0.0011501735652672239):0.001476859491306808):0.002143975634683565,74:0.000001):0.000001):0.000001):0.000514,(((((79:0.000573,78:0.005175676250087855):0.0024796096213344386,64:0.010226048024749981):0.003846207527758915,(((75:0.002909824044702587,(73:0.007120614244536327,(72:0.010656161799449356,76:0.011996832427367429):0.0012687563574577414):0.002094892400555513):0.000662,80:0.003699011750321499):0.000001,(82:0.009191859801602963,(77:0.011531280975848527,81:0.0073698629595063915):0.000648):0.0017219121535467425):0.000001):0.000534,((67:0.006175890030647873,66:0.008034175181764275):0.001924866217516696,(68:0.02037959012982424,(69:0.0029279312607263888,(70:0.0039158177511486834,71:0.012702486947092289):0.0039648329939636654):0.00077):0.000806):0.000001):0.000001,65:0.0024483590956018014):0.000487):0.000493):0.0020979247346868536):0.002005323412579459):0.0046482688263905225,(35:0.01307773192972144,(37:0.018760322308685712,36:0.013494293746522423):0.002769245613986966):0.001110281447157013):0.000001):0.05050911726625776,((((27:0.013208493650374225,((30:0.0103821892408296,29:0.003137126238468623):0.0020734266983033103,28:0.01605907750576619):0.00143623535245824):0.001995278187996637,26:0.028619231771785745):0.02991397194175486,((22:0.03280071406295997,(23:0.02478272478604398,21:0.022506897789532573):0.000006):0.006541537662302844,24:0.02681485366727735):0.005959039737070399):0.009713985345301693,(31:0.01887361854344826,(25:0.02200742642856621,32:0.008372455019123195):0.005773190249674623):0.002121678927086413):0.028839215610077813):0.0014087772438400594,(((622:0.0024569455289970557,((632:0.01021568366541897,(633:0.0425977747070994,((627:0.022000327895617424,(631:0.011496693504045348,628:0.009318155419437483):0.0017334612096482718):0.005154905391943828,(629:0.014657717290164992,((625:0.009913361428013513,(623:0.0014407449043526243,624:0.006390752117050433):0.008153007564639445):0.000832,(630:0.012925131710033837,626:0.01614614361329206):0.000689):0.0010403527735333017):0.000476):0.006064532687233129):0.0022643300829970374):0.002476892254763753,634:0.0517530698329582):0.002529323794754881):0.0042210391143107946,635:0.013925233636420117):0.018428266174158804,(((((((113:0.004230517979938026,(((114:0.00074,115:0.002221432342212716):0.000001,(117:0.011328904342032335,116:0.01214608848955246):0.0013655126898902616):0.000001,118:0.0018995961960789644):0.001244898080366606):0.007994240150800094,((((((392:0.024869832370894088,(394:0.019736046951925653,393:0.011889349960327669):0.006816587259131833):0.00728717807397916,(((((402:0.015512750630826603,400:0.008040161156023799):0.000001,401:0.04681235609328756):0.03764007973903713,(((403:0.016418070696826385,(411:0.020522061457902474,410:0.000001):0.02297537825490536):0.000001,((404:0.042265179852567177,405:0.015039904324555858):0.0080661824386726,((406:0.005294183030479445,407:0.0031588349185641225):0.02234060631815758,(409:0.0076430748346936125,408:0.04038936718417351):0.002305994593323466):0.00074):0.0020775231671802926):0.008456355149667218,((420:0.011880917356759163,(412:0.007831239537465236,((419:0.010050223517295823,418:0.010207844185735216):0.000572,(417:0.007686253647511943,(416:0.000001,(414:0.016778443392877256,(413:0.0035699826324177585,415:0.000001):0.0020336418428352444):0.005960463555066482):0.0018053529356727653):0.004556938554461016):0.000559):0.007916773086900366):0.009212726198375423,(((((450:0.01527091735905652,451:0.017520170245337415):0.014533746322843958,(448:0.005966683524171144,(((438:0.013206310741563523,(440:0.009002455021673808,439:0.000001):0.000001):0.007942396534362886,(((442:0.0029681993320568355,441:0.0029186520351902343):0.0029401054185562788,((447:0.009286050144844158,(446:0.000001,445:0.011303443914936354):0.01351557225536129):0.0023733212003922595,444:0.016398441287999176):0.000001):0.0016379043831108644,(443:0.001484028954066405,(436:0.008067147508479778,437:0.0023970575795553626):0.000001):0.003498057542383521):0.000001):0.0016243521326241355,449:0.00448512546150743):0.000001):0.00509599087201987):0.0055473596901295845,(435:0.02058848523240498,434:0.007027386854653948):0.0017797373411100458):0.01284381679452413,(433:0.03147041440820819,432:0.012404432723557592):0.006746105318613876):0.015195482754419457,((421:0.015444562650247098,422:0.018597579464578618):0.02003579393447244,(((((429:0.03186488638980583,430:0.0040307582510805155):0.004072114424929519,431:0.000001):0.028057084756691494,(427:0.003674345436267835,428:0.007282884166796427):0.0016472070577244159):0.00343721156076891,((425:0.005537265071541284,426:0.012981658332848622):0.0015361315256255188,424:0.005468811244703429):0.004825238943628878):0.00601724991298655,423:0.007944795837484217):0.016022530909507286):0.030133367649795767):0.0031276091507224735):0.0012411315236006955):0.004058523124565378):0.0071387280583310045,((395:0.006378496003189631,(452:0.03165750195988889,((455:0.015885407760127146,((456:0.010503716663628232,457:0.02817838820637808):0.004840732025839718,(458:0.03212045600931556,459:0.01117834604774207):0.0029981589163515293):0.000001):0.014227204454445488,(454:0.01354134903687758,453:0.04902986967443701):0.004975459996312431):0.008050848503097468):0.020789310301006173):0.000073,398:0.03564588734586211):0.0039818009478046435):0.0030728556296091983,(399:0.01573438654069535,(396:0.020217354139905573,397:0.013185257526972199):0.007900679291603527):0.000397):0.0022689962434697315):0.0027179863213575082,((((467:0.02223072569619937,466:0.035468195771082026):0.023946926706770535,465:0.034583006092135465):0.008733946935235904,(464:0.0037767014483603457,((460:0.01406814960548699,461:0.016193641305010265):0.0015983633607218922,(462:0.000787,463:0.000816):0.0024254057224487994):0.0025957545132355513):0.016027524217718258):0.02643143498922904,((((((353:0.022717630998458457,(352:0.0210102314217237,351:0.022850343667646756):0.004094804458272554):0.023910999967795655,(349:0.0148195762830941,350:0.014194710805126569):0.03127559341686841):0.006182805592544274,348:0.04807094481940823):0.015538398898650529,((((386:0.010657750619866268,385:0.008307059759933304):0.000001,((391:0.023933848863226463,390:0.020007310856594202):0.006316246160164783,(389:0.013158401968886783,(388:0.015383868104155766,387:0.02869343400209514):0.009376423027609071):0.033300675366481486):0.016835223258530495):0.009559932779766479,(382:0.05001605176417072,((((367:0.036007269242817656,((369:0.019670956375374915,368:0.013598765769695494):0.01826280201065297,((((365:0.0772582970742894,364:0.025517733821932197):0.013995266078207511,((362:0.041428546660229805,363:0.022057946299314436):0.0021009558758304852,361:0.04263927063798149):0.029227931413228617):0.005589508844278133,((360:0.02110285921766232,366:0.026082641846722522):0.007027537392340051,359:0.026493889490830865):0.000001):0.02735353626014004,((357:0.006937212135346967,(355:0.0018817758929878434,356:0.005875021800319715):0.0030043318824045898):0.003348513529863463,(358:0.00520812609992264,354:0.016511352458391925):0.000001):0.01418500158737494):0.001292365147010268):0.0029135653534163573):0.011869310645119212,(384:0.007779111411980655,383:0.008141433872638488):0.04228473250386191):0.0031861319625331353,((379:0.007696359955721749,((377:0.005423145322942645,381:0.007417225365106888):0.002200563625100327,(380:0.011248306828579005,378:0.008128692238497848):0.000591):0.001405219676223841):0.000628,(376:0.006572038308991803,(375:0.006386868018434864,374:0.019620816579745723):0.002412444989760749):0.003453705676495714):0.0033649646189872363):0.0016845753390438462,(372:0.012065928013882298,373:0.01942386227937816):0.0014251506428201316):0.0013050965669227784):0.000001):0.0026947920431493713,(371:0.03718979473862237,370:0.016268255370510996):0.007458425339998207):0.004123132033217279):0.008146178886271352,347:0.020641322459096532):0.034197172390168215,((((342:0.1125609346424937,341:0.014776644236372339):0.000001,((346:0.015328584121246346,345:0.022617189873259533):0.003970277787043655,344:0.024908576588587614):0.01185483513096609):0.03656128784967637,340:0.049594467349690884):0.0031415776886762965,(((132:0.01068752746140707,133:0.000001):0.018154959059394328,(((139:0.10849198896737243,(((((140:0.02587959961276394,(142:0.008220032058991703,(143:0.008251619905583107,141:0.000001):0.000001):0.007881284717159397):0.034617907552473265,144:0.016217745333900947):0.000001,(((151:0.000001,152:0.030011952973426178):0.007219044854107196,(((154:0.03724208046141182,153:0.014463125142224009):0.007438705181921245,155:0.000001):0.0072283440259033735,149:0.016190103639793913):0.000001):0.000001,((((((157:0.000001,156:0.000001):0.000001,158:0.014588750083588122):0.007205305384140739,148:0.037584295426398795):0.000001,159:0.007225118788639913):0.000001,147:0.000001):0.000001,146:0.000001):0.000001):0.000001):0.000001,145:0.00837055158754913):0.000001,150:0.0159305214821274):0.0733587364675545):0.000001,((134:0.04019605678412088,((136:0.012719573937054144,137:0.000001):0.09566090442626402,135:0.07695587148469431):0.05930890477870705):0.008720982495607751,138:0.06007953849200032):0.03801148489022195):0.00555323698437847,160:0.047996623660607696):0.007281873361706622):0.01610468708886913,(((((162:0.019611380090585783,(164:0.019042694903754254,163:0.029240498566139507):0.0037383772714377167):0.0033768981526796425,161:0.022918619536154858):0.007344331297139538,(((270:0.054275938248916446,271:0.11820964632909403):0.00910539119994402,272:0.026623609729897867):0.008126671583051843,((268:0.0472828727116513,(166:0.027307101490969824,165:0.000001):0.011899991611903395):0.0039288397834651625,((246:0.04629594949309025,((247:0.009303672128472931,(250:0.010523542750219751,(249:0.011132356591372555,248:0.000001):0.004144057505520629):0.0029938254517463785):0.032992633717637956,((264:0.01562700519170792,(263:0.02069447488809805,(265:0.016230584539542067,266:0.02318596456259397):0.0077407698950054315):0.000443):0.018373719283688625,(((257:0.02249496041343789,(258:0.02032159558155786,(267:0.013208313539139944,(259:0.02663668287627559,(262:0.004776315882875656,(261:0.01917258562277073,260:0.0010107679071307723):0.00876004995958362):0.0026257464624991345):0.015546441137113641):0.00951637434507386):0.0010307250827486225):0.0022607078570472646,(251:0.03223079480088783,((252:0.020465015819886436,(255:0.0068937600556359365,254:0.012916806670964197):0.002938484153164129):0.000001,253:0.0076308985656614):0.003318478185985654):0.0022515605292171225):0.000001,256:0.013083079065028643):0.02974026096594124):0.014691527359005974):0.0102340619260647):0.01094837646746178,(269:0.06998439820144346,(((((((((((204:0.00524171607961985,203:0.000603):0.01720205243460033,(200:0.012297495108519414,(201:0.009130785227098074,202:0.007258990016029855):0.01074197693882328):0.0015759009747773585):0.010603477689713738,205:0.020216719269216348):0.0022462085047896415,((((((210:0.021431264220317228,209:0.014348076999638826):0.0018221946731192854,((214:0.018387340622465692,213:0.014222788346944673):0.003829114442939176,(211:0.011081899242121197,212:0.007373240298753234):0.004551924568608484):0.0036617196086849756):0.0026807402203278792,(208:0.011736524528008954,(207:0.025490878386454748,206:0.028159804910862573):0.010158320654073223):0.000805):0.002209623165665782,(215:0.010364815494436961,216:0.008640651186147753):0.0025420675347846413):0.000001,(218:0.005146723621917829,217:0.002770485161849379):0.00785528036042661):0.014500571150620164,219:0.02403242185873882):0.000001):0.04381963861836008,(220:0.025060600345201828,221:0.01906865430587876):0.007648348763135612):0.002006918844316669,((((226:0.017637487754787424,227:0.0018016274377533766):0.014805449593069325,228:0.011787618477275642):0.005238574726956965,(224:0.010868280329697482,225:0.018638491862413935):0.0048263647314068):0.001972117152215245,((229:0.012109738719402414,(((244:0.03316414814499834,240:0.019482466030668024):0.0029931709230500807,((242:0.02651785424934101,241:0.05261205479795847):0.012713605969357094,(230:0.021595076242975242,((231:0.010918157998840824,232:0.005666485392358963):0.0016292630563556276,(233:0.0071750253983408115,((((235:0.006731498681471486,(236:0.009915832903094062,237:0.000001):0.001516022127271923):0.0019223066644937614,238:0.0023324311255124427):0.000001,239:0.011499924305901282):0.0013142033246844092,234:0.010734331160074781):0.0016818605169187928):0.0010982578567040582):0.01833671058490261):0.0015978470281866985):0.004340022698558771):0.0029741739232751687,243:0.01582098918536186):0.0011172606301374734):0.0061917818795311315,(222:0.01636952278900907,223:0.020789920159543764):0.019194056024413528):0.000001):0.0025610706421832926):0.014856014487075535,(197:0.032730932395016246,(199:0.025324444926916056,198:0.03774710388404879):0.003410068069798972):0.026276681642077478):0.009233664324283172,(((191:0.0190258956922757,(((195:0.010241405538790087,196:0.012484594216939964):0.0025034371118874774,(192:0.03639200719210102,190:0.004034689725958862):0.011244005530117293):0.0018840634383601104,194:0.041875614087219654):0.0048712301324578735):0.011014448972388513,(189:0.0037323502283191767,193:0.022368695347604158):0.005779743258160845):0.011264071482480608,188:0.0264772754224098):0.0027903460277500353):0.010403571874430863,(((185:0.009378207048148287,184:0.011430957207469549):0.019008428109483635,183:0.04542612278060892):0.0047856327880912925,(245:0.000001,(((187:0.03376682491563224,((170:0.008013813423074317,(171:0.008441646204315494,172:0.009329326314855883):0.007257020157050666):0.027816368101552393,((174:0.000859,173:0.018356400367537454):0.01675120818709279,((((176:0.025112442465726456,(180:0.02412812855499955,(179:0.003116390753093474,181:0.002920437324209467):0.0039073436118033334):0.0073737546773973905):0.0030708713759590588,175:0.009266957851781374):0.011093513428621967,(177:0.000001,178:0.000001):0.023470957701380794):0.007435421588325816,182:0.03966902488588219):0.00078):0.006573597325923656):0.029487612032856034):0.000001,169:0.037119686611646246):0.001398221465758744,186:0.011357849943408707):0.0032571633825991945):0.000001):0.000001):0.004369098132098187,168:0.035521692987159216):0.01824844842118666,167:0.031953281379041354):0.02381659881405514):0.002880419241610998):0.0028534668140838674):0.002900829229120349):0.0011635522823232468):0.018995434073491222,(((129:0.011656285892607832,130:0.040219147956946706):0.0011112058807067314,(126:0.000001,(127:0.06026419110129137,128:0.000001):0.007384174631293871):0.0073981310583910295):0.0013167417668344967,((124:0.000001,125:0.016979270685944674):0.014895025299713038,131:0.012766122065254218):0.002850307058846744):0.023640943916412055):0.0031542260861301607,(((295:0.0321334598061738,294:0.056227926943143214):0.005098142378783176,((292:0.020841916170356068,293:0.018134792433890597):0.00830220332844077,((311:0.027575984346759563,(309:0.055535029282297206,(310:0.04774664385860256,((((306:0.027379077618312975,307:0.026628260999534786):0.007037551465930944,((305:0.017173755346582553,304:0.013061519783711053):0.0066440163921787235,303:0.027496524723875006):0.020399221929155494):0.02778927441164636,308:0.04662316252555546):0.001944931704437192,((300:0.05398333491398857,(301:0.010436537995557636,299:0.03125035544736985):0.003667022542383149):0.010556252851460638,302:0.03741510295860743):0.007667831049357691):0.022882269418483193):0.000466):0.005031245906919548):0.010303111813697313,(((330:0.007256562323058442,(328:0.010058647042826123,329:0.006941388348121858):0.0020462202219801245):0.012238477399449249,(((331:0.05007205826988491,339:0.017696294482732498):0.000001,(((333:0.013647704443579899,((338:0.0022232717801561716,337:0.026186532686393003):0.000001,336:0.023102403786835948):0.002862489589864568):0.000001,(335:0.01592072386223969,334:0.013803771776919025):0.0028007403070030947):0.0036376817022707297,332:0.031125569822000567):0.007473379286752372):0.016373367172656,(298:0.0335505258280152,(297:0.0474831644075987,296:0.015556447835826138):0.009290076953977702):0.006977304498814032):0.004831382211148576):0.004206930864041262,((312:0.009187778958313087,((313:0.022466647257896124,(316:0.008925947601169135,315:0.005939171552651344):0.013934975750687577):0.004309207305379959,((((321:0.007811463064592138,(322:0.001658225103405676,323:0.004950032064766897):0.00418344106624339):0.0034434459160513496,325:0.025065071845916245):0.006944040458337715,(326:0.0052900853856704035,327:0.004320589622032249):0.005599146108635831):0.000843,(324:0.007373541274436221,((319:0.006437828250650979,(318:0.000001,320:0.014307675076262714):0.0027833475134046767):0.005497113159675489,317:0.006838153554982609):0.007815080432685922):0.000001):0.002765841594907551):0.005077235174058436):0.011152720803261764,314:0.029799170672127607):0.008740236505742597):0.0013822637538226947):0.008254088173558072):0.004169613709264467):0.018980639822354428,((288:0.013428014259898915,((281:0.02187433495502904,((282:0.005520178157782571,((283:0.027254791435328246,(286:0.002947078052981508,285:0.01801825703399546):0.000001):0.000001,284:0.01650446058693973):0.0016784183364870944):0.000001,287:0.005917827945893718):0.009229823647379634):0.001950119265793786,(290:0.0014748685489046976,289:0.011003779269304955):0.02669014315877906):0.0012569792669494143):0.04955345187353723,(291:0.0749755916139418,(((274:0.01632622044108808,273:0.004828356471307546):0.018769404183170746,280:0.036716580228480455):0.002401491766568302,((275:0.02085302393313152,((276:0.0060862403826429795,279:0.02351560125936141):0.0033998027147981074,278:0.02348129665492513):0.003402939328944157):0.0031175794537727413,277:0.043673937514535306):0.004800341603126396):0.07836041693968289):0.000001):0.005713491297889475):0.012533632375534197):0.0031570918056306576):0.0014597614764108877):0.002682415624207698):0.0020661616499420086):0.000001):0.0013031629621520445,120:0.009327493897185497):0.000001,(123:0.012845322224256021,(122:0.0018695459696068005,(119:0.11101072978236584,121:0.017483128032533126):0.010376302113361829):0.0035941297920564024):0.010461588598606781):0.0029953369587946356,112:0.014766725906124671):0.000001):0.000001,((343:0.07855712715701031,(470:0.009207415254388314,(469:0.007180229615831851,468:0.027247261490876078):0.00132534337862506):0.0422005905128283):0.007188923166770626,(472:0.005505266191460166,471:0.014119398408408968):0.009923873190893806):0.0020695616713138605):0.005533920412826579,(474:0.010383294132799401,(473:0.006238780098760931,475:0.004430268855579264):0.004158984635182376):0.00372369405077606):0.0016722903531838187,(((495:0.005823092839089459,496:0.006279331739685759):0.00678651979986533,(493:0.007471097620799124,494:0.0058682737827707035):0.0077608238414802735):0.006610820685287811,(482:0.013508239248963261,((((492:0.010270241073745657,491:0.005038358161386021):0.02060700011955418,490:0.023986693240716936):0.02993358515706541,((488:0.004098416474349696,487:0.018489937232113292):0.004845801455157157,486:0.007371788636498217):0.00994596556834862):0.0018228473551029436,((484:0.03241779183210126,(483:0.03085659803746226,485:0.023286021048739235):0.000102):0.0002,489:0.02107232872695119):0.000001):0.002254958101532587):0.003826612205029583):0.0022052591200986864):0.002268539672831109,((481:0.01214672256514282,(480:0.008879614821286769,479:0.013810952677737945):0.013673280521827818):0.006058105081869666,(476:0.012206834260183716,(477:0.013430272734213966,478:0.010955298128380402):0.006288719360837445):0.017391487899649064):0.009567758129620428):0.0317435772341589,((503:0.009386396074241153,(501:0.010922476002722373,502:0.02807312111665422):0.002035459610817451):0.004229347561078704,(((621:0.03950120085433275,(((543:0.013206560665151709,((608:0.015356628895921605,609:0.012099990934596969):0.0012770326080572304,((((545:0.0032903129640987107,((583:0.01173194101863765,((582:0.010632298398218214,(581:0.004630452804094296,580:0.007604732504565356):0.0023731646431753343):0.000001,((508:0.000001,((594:0.006649469304239913,(600:0.012302766580405116,595:0.0036763237510824623):0.000001):0.003685086379329819,(513:0.020465623793166972,(((586:0.005794049260401242,(((590:0.0025398524323682137,591:0.010028088518341643):0.001918432741740611,589:0.018993945996377146):0.004548138206958939,(588:0.005745220125254311,587:0.013656469096278769):0.000001):0.000741):0.001484103981221821,593:0.013043932343263316):0.000001,(585:0.0035742734577879484,584:0.02071019364161413):0.004886368001469651):0.000694):0.0016862058582249985):0.000001):0.000001,(592:0.006603049063778878,(596:0.003338291717061051,597:0.0064092358128163):0.000001):0.0026903468427117824):0.000001):0.000741):0.000984,(((552:0.008514325982900736,((554:0.005208134086843967,556:0.011146506977393828):0.000001,(555:0.000001,553:0.009758328924406246):0.000001):0.000001):0.00386954786369258,(546:0.009259215774055071,(549:0.028681624420953136,548:0.005002987638301492):0.0019027464354470665):0.0012914413571681904):0.000001,(557:0.006420735838048715,((((579:0.008115195533095702,(((567:0.005254314581486607,(((565:0.0037989992634180447,(561:0.0032698690572712462,(563:0.004501080627944437,(568:0.01094971201933315,564:0.00258385076777431):0.000001):0.0010381153724136909):0.000001):0.000001,562:0.011040949891101045):0.000526,(566:0.002247271816914629,569:0.002301490511295262):0.002287208580685606):0.000001):0.000527,(572:0.01835862374562847,570:0.003031717931276148):0.000001):0.0011771398999455677,550:0.000001):0.000001):0.000001,((((574:0.007048442086331509,(573:0.002246522327890022,575:0.00723165444815811):0.000001):0.002542263940085938,547:0.000001):0.000001,((559:0.005298926729991981,558:0.015159259541104876):0.02663174409763852,551:0.016539853400638817):0.000001):0.000001,(576:0.00927508353097282,(571:0.00860298906667176,577:0.0032928706120366573):0.0013150840448198876):0.001303488661128659):0.000001):0.000001,578:0.023306530630669776):0.005634340517833345,560:0.000001):0.000001):0.0011554020721437426):0.0015560856034151568):0.000001):0.000001,544:0.00329019083404366):0.0023340801506309995,(599:0.00703768098047567,598:0.016650013995484953):0.007821024229705343):0.004693276943746085,((601:0.0021475744618319197,((603:0.04579188591787738,604:0.0014282024273992407):0.000002,602:0.000001):0.001427887371732284):0.009319898336133958,(605:0.009162821585449635,(606:0.002870116397185134,607:0.011734908646927592):0.004899739139376866):0.0030625738756237765):0.002433470250545772):0.001032191910483996):0.005296035114980039):0.000001,542:0.0014666851904154604):0.005167497501347078,(((((534:0.005404495891641574,(535:0.0018552047179659795,(610:0.0187241513264473,611:0.015681863707817892):0.0019920455294472395):0.000001):0.000673,(((539:0.002944505960404859,540:0.009582893951679952):0.000001,537:0.010597947920497801):0.000698,538:0.003681296518642974):0.005595039215777592):0.000661,533:0.004397930348839223):0.0024828824929435545,(532:0.01035009325248351,536:0.008120458535805584):0.000001):0.000001,((617:0.018590552375367116,((((616:0.004520732579678633,615:0.000595):0.002467173252327231,614:0.011451963389724481):0.0034946637210799803,613:0.000001):0.000039,612:0.005879376932451191):0.00361754211777636):0.0022867140145523684,(620:0.007701284148922696,(618:0.009310926051239201,619:0.012088152113878049):0.00569404652799374):0.0011504155183712683):0.004486293084606006):0.00056):0.0021203323048301264):0.000001,(((526:0.012591734156753031,527:0.01104770234734208):0.000001,((528:0.03889344044630324,(530:0.013787376107462354,529:0.017518398703679786):0.0031180737175571273):0.0014851682292546706,531:0.002183270509378646):0.000001):0.002054430780191994,((541:0.002694904474389419,(504:0.002223628243898156,505:0.006239753181915375):0.0032370571111635534):0.0024495937213718125,((((((524:0.008082849868662078,(522:0.004196759188139983,523:0.0023250415999815466):0.011811220082883944):0.000001,525:0.011766415948553802):0.002180211875287092,521:0.010768268847508276):0.0015104859380536352,((517:0.005130934737053769,518:0.0060704258511305636):0.0033808636942143436,519:0.02188298661023074):0.000539):0.000001,520:0.02164137771156927):0.0020308917307139203,((((506:0.01568380986103803,511:0.004165053782714546):0.0015986056379428497,(507:0.014879951889002676,509:0.006969194662124084):0.000922):0.0029301065212464206,(510:0.01809163385867741,512:0.00786146639152239):0.0014557380953141236):0.0019394661073268448,(516:0.02596979659889347,(514:0.0191846125115678,515:0.009557493955900227):0.0060238385577388):0.003412480350859429):0.005472100338098335):0.0011151853114585914):0.0056426198620786235):0.000001):0.0032021675845913954,(497:0.012736690759335936,(500:0.009522965829996653,(499:0.019633910084123334,498:0.007394887568798834):0.007401266926806648):0.006166992896310795):0.000696):0.0022373259840769355):0.012389366893161426):0.01059147816543266):0.006140068476166659):0.0030872051886858543,33:0.04181810288348732):0.015882496774687005,(((16:0.036975621595214336,((20:0.012922353317894956,((10:0.04943580785384668,(18:0.010296398248445943,17:0.012303185962278857):0.01721699372996357):0.0013957066774365875,((15:0.04323521991783616,14:0.06879245596764987):0.008665685695553227,((8:0.01777647514447524,(12:0.09366790210762341,13:0.03495145372456173):0.009332239811777023):0.003947382788740333,11:0.06684350814591704):0.0020866143247383227):0.013984402215600293):0.006161549502830381):0.000001,9:0.05765419481003426):0.004907828730340302):0.003565521805695763,19:0.009237014462201059):0.007711126424835065,7:0.02608706291490812):0.0762611298645382):0.002828786649105835,((2:0.03089122258528621,(3:0.017853670035920775,4:0.012336728048762935):0.02234710673880297):0.00623079385882917,(5:0.015343869060143149,6:0.01645515686947902):0.016102107832964282):0.03097238247176347):0.00328163473418289):0.015345214434885004,((636:0.2238915462648125,(637:0.13637177028177103,(638:0.17222288035241204,639:0.13420125848024672):0.012173555188157362):0.014687481170401716):0.006136382483113783,(((640:0.0801226949866116,((641:0.000001,642:0.004393191346382417):0.07509500583884698,(((643:0.004121846615656037,644:0.10577300919712614):0.01875510463520008,(645:0.003921630377935474,646:0.005319495076924395):0.028114841960866943):0.0030260314880291572,(647:0.01915401010784067,((649:0.006145715133170584,648:0.013452152459636645):0.011168159480546527,(650:0.02805422850058717,651:0.03207829042402485):0.0399054174463431):0.005900512354340191):0.012997344401667192):0.008433137341338227):0.03150952664252487):0.017255687655421674,((652:0.021501855896022076,653:0.05382563958790806):0.013407655158687274,(((660:0.04468469796047798,659:0.06239433500491324):0.056376027055509835,(662:0.041094837404305765,661:0.04990819897601041):0.04296335264725543):0.004340282343833248,(658:0.03703621173217868,((654:0.01004826650332264,655:0.02429362368913066):0.043494675193485655,(656:0.021434670776205984,657:0.01872426776519748):0.022209101204762403):0.0013002144294029887):0.005105256627319853):0.001734273359034847):0.036220803367465255):0.007425566259908869,((664:0.08994372676842903,663:0.0639427043513486):0.02815222784844657,((678:0.056548845966946315,((673:0.035997099356574164,674:0.018484638067071242):0.08336733871008532,(677:0.018962504236149324,676:0.022577163349914067):0.03973416732717583):0.0021115059113049803):0.005669336961123933,(675:0.08406068392374574,((666:0.01448741874255795,665:0.013524545607702314):0.05578078238414288,((670:0.10891156283463063,669:0.10314495148271727):0.05870116829083136,((672:0.026740882208428827,671:0.01673039667297013):0.019513227506093488,(667:0.004898548262813734,668:0.031111255850442856):0.04782478527921078):0.007947518299044873):0.010510430703013213):0.014002487030581413):0.002182401288953694):0.012613987756479067):0.015917520946434983):0.003364811182638863):0.015345214434885004);
	TREE PHYLIP_31 = (((1:0.05285534242811987,((2:0.03699535690872282,(3:0.014795035616926125,4:0.009694152801338526):0.01841176719183067):0.0026708576972470296,(5:0.02013879887797972,6:0.020711941749185704):0.028047787880977344):0.04127324445228583):0.000636,(((((((622:0.005610937352890858,((632:0.012151149010108497,(633:0.03638288181552882,((628:0.00751777270433655,(627:0.01605786543952984,631:0.010765080541709984):0.0011194776176504872):0.0068795208031039,(629:0.010644646853110219,((625:0.006569716662132978,(623:0.004267523897649258,624:0.003457857432910954):0.01170304224232917):0.0018528291798684518,(630:0.015496614611092233,626:0.018641754180228072):0.000001):0.0020153467112581144):0.000001):0.001143386852719823):0.000001):0.008314384379160523,634:0.047652781285396274):0.0028775388238529848):0.004405034269499046,635:0.01559889219177393):0.024187005958259802,(((((474:0.007302139994201252,(473:0.000001,475:0.00454161023366357):0.0019866282228723363):0.0066744268173434046,((472:0.007634633836707815,471:0.010563370528029869):0.012056139424957766,(112:0.005094121704668724,(((117:0.007073610432202709,((114:0.001407158081542493,115:0.0014050026294758382):0.000001,(118:0.003021045931017504,113:0.004037181197116988):0.000001):0.000001):0.0017036741574502922,116:0.005658868771310465):0.006005879380390078,((120:0.010864885434857146,(123:0.013872498599734493,122:0.0031902735412991925):0.010730298555065207):0.0023586550493474297,((((392:0.020763857635255064,(394:0.012314722369551058,393:0.004965536864582552):0.005711037037907687):0.007406167169459347,(((((((457:0.020150742544367987,(458:0.026848189788910657,459:0.010684775445777731):0.0028652136153137233):0.000001,455:0.01662003167002724):0.005431166974426861,456:0.013140719777210683):0.011633673099502986,452:0.032815284592933015):0.0051508976468042705,(454:0.01860071539099714,453:0.03787393349930453):0.0025556472541774103):0.028868186552943247,(398:0.035086238854854394,(((402:0.013480345281034862,400:0.008783645194590281):0.011011792164015927,401:0.02236703003856076):0.018265673910023594,((((404:0.03432821994060996,405:0.01307080507573145):0.015560107773070106,(((406:0.003609402247145472,407:0.004617277624685298):0.016855781203395277,(409:0.010473494759346584,408:0.040593762845435206):0.000001):0.0024980509671050587,(411:0.02301922373047464,410:0.000001):0.011844272549159682):0.000535):0.007329188763896051,((420:0.010423104475753262,(412:0.009186831968975705,(419:0.006196067578952307,(418:0.010869064502782865,((415:0.000001,(414:0.016462647088636404,413:0.005282928735572559):0.0036275127017203206):0.005226803885395507,(417:0.0032644023175585368,416:0.0032424515007347656):0.000001):0.002463311394198775):0.000887):0.00052):0.004959687325760225):0.009023318359009424,(((435:0.025461431386084248,(434:0.013426950787689868,((450:0.0055601876121751164,451:0.010513730778865067):0.009684115913486025,((440:0.014222513683510764,439:0.004664601308144034):0.000001,(437:0.005633593587663072,((444:0.013470549085221948,((447:0.0035825099676015963,(446:0.00409527000218449,445:0.02768440398879279):0.007370533439380705):0.000852,((449:0.0013904075148931216,448:0.0055957669443181465):0.0013898608910098008,((442:0.004185162779640855,441:0.000001):0.0060887481014843745,(436:0.000001,443:0.000001):0.004147301991227616):0.000001):0.000001):0.000001):0.00255639135936381,438:0.000001):0.000006):0.0019594177937028888):0.004408777127952918):0.0017573338448519426):0.002727380238170863):0.012278841194016184,(433:0.0527081420162396,432:0.011747848492537212):0.000001):0.01243861113839738,((421:0.02010806336025956,422:0.015031252868750471):0.02043349822904243,(((425:0.005083806155212136,(((429:0.007272171809861255,430:0.003525449134549372):0.0034494461010510496,431:0.01806625357408094):0.01237847068734819,426:0.01283787574695736):0.0019779568040997203):0.0032935669324776124,((424:0.000001,423:0.000001):0.0017880256331920723,428:0.008435495922964093):0.0020180118382198643):0.007559252796379105,427:0.011912373148887318):0.010518073097608218):0.02939901825051552):0.0026842622014173496):0.0021433859513226034):0.000534,403:0.0035994830291879013):0.0038214208901654065):0.007563210652926685):0.0015219992537674862):0.000656,(399:0.007105415248318192,(396:0.014364756380471824,397:0.008414405804633889):0.0068348663804336405):0.000001):0.0043717076434593395):0.0021416435435922046,((((((351:0.015581204282740195,(353:0.012940938719712795,352:0.013002344612898838):0.004427488253866866):0.016728192988821732,(349:0.014686333445080177,350:0.015378696035593623):0.025144626984493365):0.013480985167406775,348:0.042623982305205706):0.01929730183446677,(347:0.0169078853188966,((((((384:0.008717297937471157,383:0.003432416808573575):0.03815843653313866,(((((378:0.006540589588149867,379:0.01052175645985404):0.001679155191124464,(377:0.009579730505500457,380:0.01415588787563937):0.0011472062214872188):0.0011767702010729777,(376:0.007633806924449562,(375:0.005634479411251473,374:0.010668721703304284):0.00055):0.0076481738446956445):0.000001,381:0.009875870536467367):0.005240518018593175,(367:0.03219496716134048,((369:0.015412609889574512,368:0.014059310609098348):0.017438745567749662,(((365:0.06623242078930382,((361:0.03952789397708605,359:0.03626888053314724):0.000001,(((362:0.054457039599034265,363:0.03901684466892227):0.009520823920659425,360:0.014077072189819762):0.000001,364:0.024012051032035957):0.0017354142011667252):0.008886553142968134):0.015572768039110781,366:0.02664998371189196):0.01648105684430644,((357:0.008050782328637008,(355:0.006308808613691286,356:0.0030914912990347974):0.000001):0.004230009127354302,(358:0.004105164797414469,354:0.014730451127897724):0.000001):0.020528618028066315):0.0014340777654699157):0.0011174646970683255):0.012444211244798095):0.0010976629880750824):0.001800087046484162,373:0.014790846024314137):0.0013777540264309272,((386:0.006542072655437709,385:0.010150689311199885):0.0023715125772853,((391:0.018246760544665393,390:0.010426907946391197):0.004804423996260741,(389:0.01682514797389258,(388:0.01215959258194916,387:0.02767650145863822):0.01027983713598659):0.024130187178842133):0.02218224114964446):0.007315441760784871):0.0023140303211690917,(382:0.030370943716081115,372:0.010860426104040461):0.000583):0.00394265421596787,(371:0.04185596926262836,370:0.012671269435389692):0.007797989800242149):0.005406347247948275):0.0038651986997730453):0.023697705889646592,(((467:0.014993039160655138,466:0.021905021412763213):0.009555739908515309,465:0.03666353076043814):0.013476586488228226,(464:0.0013296402969000171,((460:0.016969477651604458,461:0.01389535608990286):0.0015081184773307538,(462:0.000001,463:0.000001):0.001880629153995857):0.0010092738779792817):0.021540731928844443):0.012378545099218527):0.005558977008568786,(121:0.015811558570030828,(468:0.017799598055923165,(470:0.009437110731225495,469:0.009055154048384454):0.002395224094949647):0.0345758313223183):0.008297172978719345):0.000358):0.000001,(395:0.0035634925262830793,((341:0.013962051138122818,((342:0.045199445004176275,(345:0.022289386513918864,346:0.017878296103393355):0.000001):0.005299894719577656,(343:0.10676647866013335,344:0.01220118681997415):0.0075026169898565):0.011362019186829393):0.02894693186591995,((((((139:0.07415517092263205,119:0.038594522132678596):0.024354214939404692,((145:0.009776293251931802,(156:0.000001,144:0.000001):0.000001):0.00976479522389805,(157:0.000001,(((149:0.04164720288250021,158:0.02481858671880272):0.000001,159:0.018354639470567962):0.000001,((154:0.050977415647051175,153:0.005337956224528149):0.019124880011634933,(((151:0.000001,152:0.031238148388759795):0.012163965607500075,((146:0.000001,155:0.000001):0.000001,(147:0.000001,(150:0.05629351638665991,148:0.02526434706311206):0.000001):0.000001):0.000001):0.000001,(142:0.014058208426074269,(143:0.006977355393995656,(140:0.03557698654552935,141:0.006949354017487007):0.000001):0.000001):0.028302280039358658):0.006052893773999521):0.000001):0.000001):0.000001):0.05023909996227036):0.000001,((132:0.006552116864338059,133:0.000001):0.010354232177480391,((134:0.000001,((136:0.029617920650786597,137:0.000001):0.06769453346341152,135:0.059784853915246655):0.03711806555465224):0.009541855106941425,138:0.04564847112175008):0.04121260453832503):0.000001):0.0030149086144991657,160:0.05586847847323758):0.015578310842277981,(((((162:0.02858064355585982,163:0.03459141333839286):0.000001,(164:0.011604760967700573,161:0.025186152366256757):0.006886509167466008):0.008676118075897485,(((270:0.05528338303660283,271:0.09144900187625334):0.013320533537856644,272:0.02232954609946739):0.005320637704194822,((166:0.02240809400307869,165:0.003449624416942992):0.014803072449728597,((268:0.05185920104766011,(246:0.03539491950148045,((247:0.004641854725375049,(250:0.011484827289051714,(249:0.01804392022465737,248:0.0017894681105568686):0.000001):0.002596705977420192):0.02871189119294034,((263:0.015325321397222643,((267:0.002160670016437285,(265:0.01388458902211667,266:0.012856710466749315):0.0037481493734156882):0.003326358389749968,264:0.012137837268563337):0.0017965012533313802):0.011909274952281014,((((258:0.005448348995854457,(259:0.022415413626418624,(262:0.004808606071292734,(261:0.015287807912052245,260:0.0024828825540911745):0.006693521161285852):0.000989):0.022779844889481798):0.0035355487322088455,((252:0.02032526639206605,(255:0.005563033004016268,254:0.013192265408281669):0.006094900542696227):0.000001,253:0.01960838373033528):0.003053631304694395):0.00211314744269692,(251:0.024087727681944022,256:0.007408306828289916):0.000657):0.000759,257:0.016533261879529103):0.020594965001166598):0.009177203555219863):0.013457528987398609):0.00890173205316572):0.005598702136757474,(269:0.05693066641508354,(((245:0.000001,((((185:0.012442210834306173,184:0.011243213239801986):0.019385126579886218,183:0.04494525349667787):0.0026835130119797898,((((((176:0.028286485700934096,((179:0.0010526810537293428,(181:0.003737457174381146,180:0.014843143496335151):0.0038085206598128096):0.009492678794859481,(177:0.000001,178:0.000001):0.026323301346441848):0.005528191264916756):0.004146739914880622,175:0.00606607084346249):0.0036917421015482173,(174:0.0036217839747018084,173:0.00996929395540019):0.015086190620958067):0.0054481204582364695,(182:0.053143404506939156,(170:0.009258724373077063,(171:0.010663159713731465,172:0.013685103868547302):0.00354432468242342):0.011866991406686784):0.0073041104804889775):0.028959524323881117,169:0.021678190362075488):0.000001,(187:0.030991117540478307,186:0.0070262094794209745):0.014257863741318199):0.003923244120063791):0.000001,(188:0.028232118972521574,((((((((204:0.0014822174882925647,203:0.0031864841408145053):0.014018516931995585,(200:0.013330361589102523,(201:0.01079611812947496,202:0.007245889691378814):0.007383945998847909):0.0013012606766982418):0.006097784183617318,205:0.026342704752509164):0.0037962742698477935,((((((210:0.018662268493272967,(208:0.011600760924542737,209:0.011865990234015676):0.002796255841033849):0.001080206348609306,((214:0.013631021411094903,213:0.012275752702561975):0.004625215772639815,(211:0.01102329777398168,212:0.010566284807555053):0.000791):0.002269656647156604):0.0013355263530614738,(207:0.03673354177515618,206:0.019070355212665164):0.003782984174354447):0.001132513524715463,(215:0.010866201666705625,216:0.005839125523635207):0.004117967386941132):0.000001,(218:0.0036631218209432622,217:0.0023025751060340247):0.015242039053366048):0.012865255796413467,219:0.03129293180825696):0.000001):0.04759541966623885,221:0.016320428857751687):0.0025637795938429713,(((222:0.013475914058206395,(189:0.010519668998203583,223:0.007111607231355674):0.011942065403820552):0.02058628137420109,(((230:0.0281118931358926,(226:0.005608491714549713,227:0.0053501489973295305):0.008040156105309759):0.002565361732755189,228:0.008382929121469974):0.00797252793384523,(224:0.0042617420470664755,225:0.009952045594307023):0.0036040979248451476):0.000496):0.001400284079375248,(243:0.015011625631201233,(229:0.009891482357119905,((242:0.019434085175009958,241:0.04267871789119831):0.011099088222778337,(244:0.01858676072851517,(240:0.015683782312597573,((234:0.010380578365645493,((231:0.013807094707859197,233:0.0037478073919755225):0.0048226332389019735,(((237:0.004360886889600795,236:0.012547036373215855):0.000001,235:0.009577148060031007):0.002388713998262305,((239:0.01011033759288854,232:0.009445335835307723):0.000001,238:0.0052154278641054035):0.000001):0.000891):0.0010572228314144798):0.0036047149939175387,220:0.01162878439050524):0.01125745916914292):0.0014665349728626388):0.000472):0.004889203039185379):0.002171670856859767):0.0010570195057058025):0.002288774301682826):0.016553824678847764,(197:0.03619362500573732,(199:0.021080735169572082,198:0.03642669675220541):0.00627172140899677):0.02626007537894197):0.005856370301383502,((191:0.0224790167019399,((((195:0.008103467464462413,194:0.03720278092452303):0.000667,196:0.005313479791839637):0.002832002851260117,190:0.0074455501699942665):0.000001,192:0.037201361108487166):0.004081629122884762):0.004969358800100506,193:0.025076329222631245):0.019323816999667336):0.002912870116740968):0.007784436049887098):0.006127140119456217):0.000001,168:0.018885010420290813):0.01085113893330524,167:0.031960669292510444):0.02422485414521682):0.0020910094426438005):0.0022967141433084862):0.0015444595514366166):0.000672):0.01727804409856035,(((127:0.020527743739057195,130:0.000001):0.035059204053820216,((126:0.000001,128:0.0057362586625814265):0.005693267844021549,129:0.007628843466794047):0.003107583506290615):0.0027389739318456827,((124:0.0034991474250100005,125:0.013343182007275734):0.011124422181839842,131:0.013736427839854763):0.0065376669948824405):0.01740774780360524):0.0026860984816996334,(((293:0.018283359030019472,294:0.04391835306524471):0.003862717445401451,((((((306:0.025146791162043082,307:0.01850816315497171):0.0044989084857174275,((305:0.013087269385280242,304:0.007003881989352555):0.005883289632315313,303:0.029122254070578155):0.008706425367510859):0.02134165773802331,(308:0.0422148916159101,(302:0.021973895292039785,(299:0.022415293709415775,(300:0.04352132405385153,301:0.008285425890505363):0.007209498549176438):0.0023081083617345136):0.001427938920365038):0.0018692964142635465):0.0186812469323657,(309:0.051438393626044895,311:0.016872109186506286):0.004682920387773566):0.0032618514699952407,(((330:0.006610187914015606,(328:0.007082074354939897,329:0.009049232201358073):0.0022741833746269305):0.015181193740654214,(((331:0.029854698982618912,339:0.021071903073692895):0.000001,(((333:0.01944080221758634,((338:0.0025584436882172307,337:0.023840032559745688):0.004858470715945803,336:0.015878014833164856):0.007761073858415088):0.000001,(335:0.009801133686872588,334:0.021446266432839586):0.00320466238792286):0.005236053592462439,332:0.030911765118266946):0.014114778912692484):0.016704657856845703,(298:0.02764405690052152,(297:0.052012714380409886,296:0.014353718596534717):0.004888749480952321):0.0039738202865927785):0.000587):0.004834394342880662,(310:0.033314102230120414,(314:0.04447247686147612,(312:0.012898916104829669,((313:0.016745191279160028,(316:0.011454995457564853,315:0.003381454041720329):0.010226298289705187):0.007103378679690633,((((321:0.006445403328222221,(322:0.000793,323:0.000001):0.000792):0.0027233349510144955,(324:0.006089142075798267,325:0.01991669681163664):0.012379438093381281):0.004409016532653557,(326:0.009351802833764713,327:0.002787804033234075):0.005726384767192053):0.00134406168052541,((319:0.007089274288314347,(318:0.0020490759967283193,320:0.020463997042149906):0.000001):0.003315313958229097,317:0.005745794887677665):0.010394040862818539):0.002048061664130729):0.0020028558025241834):0.004240572461114556):0.0026473392086824076):0.010286535755309563):0.0010116645333468743):0.007245643799007233,(292:0.018144860933540542,295:0.030872311599268353):0.0038873819955872187):0.003555256512962549):0.020526390934235444,((((274:0.014798136116439823,273:0.004030660494978125):0.01421486397599846,280:0.026283116167940806):0.00314336705506483,((276:0.012631144113623134,(279:0.015166559324444722,278:0.022171422635188766):0.0032113201597858115):0.004067655354246673,(277:0.04169457200630835,275:0.01960185354710387):0.003627968666102583):0.005893496413292064):0.07534059960810482,((((288:0.01003921195805452,(((284:0.015166230852528734,287:0.005713496558114495):0.002103820149558665,((286:0.0042525423195925545,285:0.013302523485513817):0.000001,283:0.0209902884784656):0.000001):0.000876,282:0.00396762561154047):0.01057002405563346):0.00465216465885478,281:0.02758127252318293):0.000001,(290:0.001324688381011402,289:0.014988581707578563):0.01797306728890076):0.04041039247064737,291:0.062154815111729544):0.0017373851487836297):0.00869258544050681):0.014711287701163242):0.002394829690766172):0.0044604264343056,340:0.03544499600065769):0.0012799815582395923):0.003138689682763213):0.000001):0.0013589447587525907):0.001748732930894935):0.0015350011002677037):0.000001):0.003935944797426344):0.000741,(482:0.01440905359789927,(((492:0.007475247685829837,491:0.005440465869851543):0.02109129157439241,490:0.0260481691822517):0.021405415121764026,((481:0.011258502621025132,(480:0.00710973267051081,479:0.0117642646759691):0.009364704722227007):0.006253122019371614,(476:0.011494860643048704,(477:0.010910938912400806,478:0.015732388576256372):0.004579879950582013):0.017413564191555795):0.004531523012046586):0.0025642847457347643):0.0015843643301171912):0.000517,((489:0.01956421936216795,((487:0.023060508991602918,(486:0.00447216458062922,488:0.008502072709627535):0.002120459548561293):0.012837769064158856,(483:0.02263000201353238,(485:0.000001,484:0.013145616205742542):0.022090048132232875):0.003716665443161559):0.0011361761463290234):0.0022052361856540817,((495:0.008546541100561161,496:0.010694304060762952):0.006015406665200049,(493:0.009297317884667282,494:0.000969):0.0071071650454540974):0.006302375303824006):0.000001):0.02892721270042108,(((497:0.015837905322398867,(500:0.004766129758046774,(499:0.014315056257492142,498:0.009720394236928453):0.006164031901531358):0.0075925800210992975):0.000001,(((((((610:0.021638861368699882,532:0.01364996701072855):0.000464,543:0.010696917835483717):0.0022783055903034376,((608:0.023403844409783898,609:0.006635846267108465):0.0010107280749185106,((((545:0.002313126428665911,(((((585:0.003629457068815,584:0.019761022354747998):0.004335498752915715,(594:0.01539034574036448,(586:0.006361692559157431,(((590:0.0020685004640305467,591:0.0039024497452625575):0.003470212049396038,589:0.014165437847102681):0.003973888040607435,(588:0.008516837750455551,587:0.01680139078354863):0.000001):0.0013959233157981314):0.003911028424778044):0.000655):0.000001,(595:0.005664992498922738,582:0.013746598072064607):0.0014092750261147794):0.000799,593:0.01442145864973582):0.002080334629056844,(((583:0.015332615746954052,(((581:0.004115275552004011,580:0.0035743469675856973):0.004161018427886792,((((552:0.011302288148296815,((555:0.000001,556:0.011893819480900264):0.000001,553:0.015778677771365743):0.000001):0.000001,554:0.007060153241173236):0.0024946575926535785,(549:0.029366077939296794,(548:0.009457345678869189,546:0.005087574241631717):0.000927):0.002635841100337209):0.000001,(557:0.010346824369251946,(((551:0.013579602107047116,578:0.016983495160673448):0.000001,(577:0.0074593919515614894,(559:0.010457156663033209,558:0.01527355865274185):0.02208332904298267):0.002637738073484063):0.000001,(((565:0.0064883536825219405,(((((547:0.006744314653153599,579:0.0067077477525691875):0.000001,570:0.00709489921985098):0.000001,550:0.000001):0.000001,560:0.000001):0.000001,(573:0.005045112717146877,575:0.009141390863883582):0.002028167264448456):0.000001):0.000001,((561:0.004931605946695133,(((563:0.001412879330291642,(568:0.011497986311635674,564:0.002022519585688464):0.000001):0.004052874997489858,569:0.002461604936205744):0.000001,567:0.005581453799699977):0.000001):0.000001,562:0.00444396201119422):0.0010124302053464548):0.000001,(572:0.02029193237939312,((571:0.0043266819791081615,566:0.002129980694068066):0.000001,(574:0.00601673092206915,576:0.009321442198427411):0.000557):0.0017762742097132238):0.000001):0.0012148708395060017):0.00255767053861159):0.0023627966570493064):0.0018722298512139578):0.000922,513:0.026420198051405098):0.000077):0.000543,508:0.000001):0.000001,(592:0.005377971950816659,(596:0.007100483416815546,597:0.003897964091232447):0.0015073530322374004):0.0015268001645302412):0.000001):0.005780272233022661):0.00287546618327002,544:0.004646393977515096):0.0014359768888770484,(600:0.012877943680174645,(599:0.006702895571094882,598:0.01509301025926802):0.0020566048015272335):0.004536736814047087):0.000776,(((601:0.00066,602:0.000001):0.000779,(603:0.03924975624757387,604:0.0024049839620335104):0.000001):0.004756740493151802,(605:0.008569674919002337,(606:0.007389958271628803,607:0.014920479724443486):0.0037114774375602236):0.006096067802331856):0.0018423002419230847):0.0014985333754608976):0.007888007602069189):0.000001,542:0.005135077081357009):0.0054059431422924225,(541:0.0040569869400150236,(((((616:0.003320583039973027,615:0.002099892117688596):0.0026310601892604096,(614:0.006546414391332112,613:0.000001):0.000001):0.008237746925819417,(612:0.007408194745243998,617:0.009118249667988776):0.000922):0.004697486848635449,(620:0.013167620896042674,(618:0.006586014383506878,619:0.0170068591985438):0.006714402771392388):0.0012367949469908465):0.0028027599368364753,((535:0.00429551795655633,(533:0.00498619620923477,534:0.005536987060942941):0.0015972536184853585):0.005540474703780306,536:0.010038868436277767):0.001102612267190791):0.0010364442095162824):0.000001):0.000001,(611:0.02045294415134225,(((539:0.0078051300068931375,540:0.00849018726699034):0.000001,537:0.009182916695230898):0.0014103816517566153,538:0.004224719752968013):0.0035324910741764185):0.000583):0.001579705633075587,(((528:0.025021437260075875,(530:0.016268929705611914,529:0.016311074151100727):0.000574):0.00392118047682717,(531:0.002098456038375072,(526:0.012804757143742313,527:0.013354439572712571):0.000001):0.000001):0.002511726265644644,(621:0.034159663089358284,((504:0.0065321032680727776,505:0.006879021333601234):0.005351147889381219,(((((524:0.006345804463752509,(522:0.006034828196709729,523:0.0051397539732740884):0.005212919714919614):0.001401364507701214,525:0.009162385820665062):0.003499724582637608,((517:0.003561339601906303,518:0.006548798557257258):0.0025314872220986756,519:0.013748420732265555):0.000523):0.000001,(521:0.012959939806227389,520:0.02183914398291306):0.004058838047276111):0.003519522238423846,((512:0.006585456202192408,((507:0.020786460253453345,(509:0.0075782692327624685,510:0.018355064938535552):0.003497181398547921):0.000001,(506:0.015486751928934816,511:0.004988961531744289):0.0010942403455776518):0.000001):0.005261407778397959,(516:0.016991855083499097,(514:0.01766402194889438,515:0.01362718294737907):0.0037306528524541508):0.002807999523211936):0.00394367453227805):0.000001):0.007450447183420177):0.0013469832538391432):0.0010059558297215495):0.007927476934489768):0.000608,((503:0.00891742139870887,502:0.017437984906973663):0.003166509198546009,501:0.016839571517439183):0.0028746670807677376):0.009614234052835334):0.003913478317272729):0.0027724314069007866,(((((92:0.007935686150740263,93:0.012981970203773948):0.005096731732965134,(91:0.004265625935032227,90:0.010109789295094632):0.0021936950285008964):0.0036732238755422474,(((104:0.006474761660594877,105:0.0028270257325662923):0.008570700258469968,(60:0.0031461877030167563,61:0.006464610432126477):0.0050769861567158065):0.001759835070858914,(34:0.024884122265271785,((96:0.004744382582882492,95:0.005459933046610795):0.004855402184952781,94:0.009639748976748802):0.0016159810612893994):0.001095739332472832):0.00278548139176):0.00055,(((101:0.000706,((100:0.002107043182512671,102:0.002827424767666467):0.000001,(99:0.000577,98:0.004247149960713427):0.002884527831577532):0.000001):0.000567,97:0.0067529534115224644):0.0011494452491304036,(89:0.007126623365042403,103:0.005672189473892511):0.000001):0.000572):0.00341249368560695,(((85:0.004296359600099702,(83:0.000612,84:0.002482299627332566):0.00069):0.008581836329523276,(((((68:0.02199022957787493,((70:0.000879,71:0.013633391545549219):0.000001,69:0.003549225846330902):0.0026480472385792143):0.001297540352392278,(63:0.0014143450862571056,64:0.011450318527000762):0.0014169684816547643):0.000001,(((((((51:0.000001,52:0.006400888157447702):0.00641284977936455,53:0.0064446433172056835):0.000683,(54:0.003915804686857816,50:0.002827495241591097):0.000001):0.001969014204178675,((48:0.000704,38:0.0023945037875199417):0.0011911839165330102,((39:0.001758623599348396,49:0.004117806730261705):0.000001,(47:0.004967752540584182,((40:0.006693261483627035,41:0.008587654204361087):0.002199882607881911,(46:0.008507407020271817,(42:0.0036628014783677623,(45:0.0067881225233555305,(43:0.000001,44:0.002120043167855095):0.000705):0.000001):0.0012190207364770988):0.000001):0.00073):0.000001):0.000001):0.0035278363790840076):0.006077206236638965,(((55:0.005673629858611097,(58:0.0014200558208303496,59:0.00505127264188779):0.0014223030886383588):0.000001,57:0.0013377054312649886):0.000664,((87:0.0063812618790661385,86:0.007846626320262694):0.000001,88:0.010963302989850994):0.005416519157803645):0.000001):0.0025248098722005746,56:0.004061880012209279):0.0010083397930223637,74:0.000001):0.000001):0.000001,((82:0.0055622586796906055,((80:0.004374891335323913,(77:0.010521742418494368,(79:0.003503477697220827,78:0.008324430771002934):0.003672373130380881):0.000911):0.000001,(75:0.0035606551279399844,(73:0.006171480848314581,(72:0.006806524476775958,76:0.009631714512941179):0.000613):0.0029508875474560593):0.000682):0.000001):0.000503,(65:0.004111772144146107,(62:0.007089840793423857,(67:0.010554333699282313,66:0.013735800535560175):0.0024299705217266047):0.000001):0.000001):0.000502):0.000501,81:0.012197193747932858):0.0005):0.003021180792881638,(((37:0.010390109971976712,36:0.020726669395411682):0.0020580028945828698,35:0.008166832084968672):0.00046,((107:0.0043961110438006275,106:0.000622):0.030536084581886076,((109:0.003121125499542802,108:0.0057666780384666005):0.0006,(111:0.007835182830287293,110:0.007850004395125176):0.0028463505522181355):0.000596):0.0036568689688743785):0.000001):0.000001):0.0518810076793607):0.000913,((((25:0.025862877733424057,(27:0.0230199554470743,(26:0.02313098363740451,(28:0.014842780116085634,(30:0.009651987234247903,29:0.008155922600278405):0.0020885395742649667):0.000001):0.0011886710499425081):0.02071444466827236):0.0036968110079999934,((22:0.04230925372308486,(23:0.022599545385861796,21:0.014773041352591278):0.000001):0.009273183737748172,24:0.021362284025712813):0.0023954011814743027):0.007358822207057824,31:0.017131479064763616):0.004177519677320546,32:0.010989827371457747):0.03682062099737646):0.0020526322041899093,33:0.04543303695539511):0.016907204142873306,(((((10:0.04401169583342875,(18:0.014010773407008216,17:0.013050469621329368):0.008464526489522768):0.000693,(11:0.07779507489280976,(((15:0.04466418282053708,14:0.07019272012823753):0.010940510090173935,(12:0.08359287112577729,13:0.03551702227773036):0.009782496720814658):0.000001,16:0.01906979604168786):0.0019838453046254817):0.023395550218578372):0.0067032739161335345,(9:0.045767719117530054,(20:0.0011894176555714948,19:0.011889142982197492):0.01487548195402798):0.003987865606243992):0.004710463588903863,8:0.012902720833349443):0.018029632308028384,7:0.024713471495934818):0.06778670685802447):0.001140758141080772):0.01913886162876546,((636:0.24579744699047051,(638:0.15689770521972743,(639:0.13325731761302792,637:0.10362089295497919):0.006354331693209267):0.025029962255719577):0.00828754173863521,(((640:0.06326034933043846,((641:0.003687415301198553,642:0.0060943908785150505):0.07724226414730281,(((643:0.007766435313604653,644:0.0890880057964156):0.02791293735948562,(645:0.005094779016211269,646:0.005840885010962467):0.027912113770473836):0.0018697751658640945,((650:0.03557046922129785,651:0.02711654480439307):0.027688545282785845,(647:0.019209430608866748,(649:0.006628603889973614,648:0.010959610506431981):0.011575252022836892):0.003354553055230716):0.009721007705760058):0.0071789455710723725):0.02941857206791324):0.013092569540630428,((652:0.02039479846517677,653:0.045299298780375856):0.012866773992109047,((660:0.04866040515263127,659:0.05812033827024116):0.06293645749097602,((662:0.03976340609671346,661:0.04590720212648395):0.04893728786949187,((656:0.024062251403794015,657:0.0097799765711482):0.023835735029648242,(658:0.03940594835730007,(654:0.0034742488498959237,655:0.022365541273611875):0.02998093648509916):0.0019524022774737703):0.005537221478257426):0.001722396178942271):0.002545194555821884):0.03728448615387156):0.007369007973858371,((664:0.09103105602843915,663:0.05302006258511862):0.030688051734919744,(((666:0.024832177788597847,665:0.005591689505066469):0.0530815981617407,((670:0.09165463684730485,669:0.07558136447478273):0.05594980895797653,((672:0.02647010886358377,671:0.01877034659336314):0.015597068398905619,(667:0.007142807277539139,668:0.03290079146648186):0.039611383132095834):0.00501191456451923):0.014739943899983558):0.006496108754371323,(((673:0.03379508738505402,674:0.01790835498191289):0.06457268281777895,(677:0.027128594337009874,676:0.025227656645717206):0.03877269146182103):0.0015187538774250873,(678:0.05839541955909764,675:0.07066224262237764):0.00680954764238887):0.000624):0.011327262711165801):0.014635948010098028):0.00304955099095901):0.01913886162876546);
	TREE PHYLIP_32 = (((1:0.048572617425084376,((2:0.029137283254846446,(3:0.010588217822712033,4:0.005694368925427629):0.020594421015403354):0.008078106725106397,(5:0.012062631690186261,6:0.028015341302474354):0.027973098598927566):0.02699155008052075):0.008925874144841072,(((((18:0.012109718683535012,17:0.0075748275072726155):0.010942193317863998,(((15:0.04118506570755478,14:0.07192619604052664):0.004034374874166699,((11:0.06984247348660906,(12:0.0764365681001477,13:0.042464171265573884):0.008752942076874106):0.001460656738907663,16:0.025266231539192878):0.000001):0.019434134284035422,10:0.04031903516985477):0.0025745547070644844):0.00346244336853645,(9:0.043033065165602506,(19:0.0037342829461825553,(8:0.013300833494132094,20:0.000001):0.0012400961665890405):0.010152400863366676):0.004204400830783861):0.011830394832774004,7:0.0358339751489035):0.07815271904508814,((33:0.0420302052393511,(((((((((85:0.003587090412754377,(83:0.0013191740437605577,84:0.0012310088294559365):0.000736):0.005224275164802709,(63:0.0028542574087738236,64:0.00786259190186086):0.0014162841057337645):0.000001,(((72:0.00471405539127713,81:0.01072656517840175):0.0013367711415094299,73:0.004264415648491851):0.000001,(68:0.011421493202385127,((70:0.003824885526798469,71:0.00797958004990918):0.0030814086450855417,69:0.0035661303704825533):0.000763):0.000624):0.000001):0.00062,(((((80:0.004365981809795651,77:0.012902411392497638):0.000001,(62:0.006025217014800473,(((51:0.001498362300296938,52:0.0034462354259879404):0.006412025050471646,(((54:0.00176260343962695,53:0.009341099347100357):0.000574,50:0.004279850897710689):0.000583,(((((45:0.0053806458027200015,46:0.012932795824341665):0.0013336365406736658,((42:0.0030136487731812337,(43:0.000001,44:0.0021317273478712803):0.0028305564369980607):0.001198655760549481,(40:0.00381544234071958,41:0.005714787649619067):0.000534):0.0010834762249117952):0.000544,(47:0.0042589298720955415,39:0.0029376951983353977):0.000001):0.000001,(48:0.001420035996273493,38:0.0023409506879106244):0.001746626596654671):0.001,49:0.000585):0.001497814384730969):0.0020557910286322645):0.0014343946274845921,(((87:0.0035870974100609626,86:0.010884257340507799):0.000034,88:0.009490829046889512):0.003074681299032581,(((56:0.0010088755053661285,57:0.003005604698187541):0.000001,((55:0.007179335051173342,(74:0.000001,58:0.0014310400562303647):0.000001):0.000001,59:0.007234039520667853):0.000001):0.001002196749394342,(60:0.007989859773395306,61:0.011533504369558972):0.004793887327541614):0.0029966761351168463):0.000001):0.0010047576805125385):0.000271):0.000002,65:0.0029228813584234606):0.000001,(67:0.0094060389351726,66:0.008700728041036767):0.0013621173602174127):0.000215,((79:0.000981,78:0.004580603810904314):0.0015160425486771796,(76:0.01086864417511497,75:0.0035869961437576528):0.000687):0.000001):0.000001):0.0014913998690809403,82:0.006007740514920675):0.003895194333406892,((((101:0.0035608606276573643,((100:0.0021162422844070235,(99:0.0006,98:0.0028334441937683395):0.002401898557550988):0.0018032300284936333,102:0.007852503981141923):0.000001):0.0011999747440318855,97:0.0073023403253776025):0.00146841346015583,((104:0.006282731017416295,89:0.007995311743679848):0.000001,103:0.005018671005266452):0.000001):0.001626687873937836,(105:0.013618766672225356,(((92:0.006421620766440236,93:0.013013654032174384):0.009198253959772792,(91:0.003582891199303894,90:0.008698169991531373):0.002158589768825926):0.0021280673981876053,(34:0.028770420192181515,((96:0.004055025066636499,95:0.007854176506979635):0.003031658134460755,94:0.007594513270191891):0.0038858710322586267):0.0025391814649789843):0.0037911023396737225):0.000001):0.002513861860231412):0.00111638728161654,(((37:0.011811803855540539,36:0.013971816417902122):0.0010304693692946888,35:0.01134147330257391):0.00081,((107:0.00664549704409132,106:0.001391478805490747):0.03648206819487416,((109:0.0047688120947824665,108:0.002885683225354532):0.004787375783747296,(111:0.006461503070563571,110:0.010114566060215165):0.0014197134580492784):0.0020483412764867553):0.0036959894183074193):0.000001):0.0455440636221789,((622:0.0034672794844358454,((632:0.011204165149546773,(633:0.035871452964371595,((631:0.0124837720166001,(628:0.007539752527161645,627:0.008955375903231474):0.0016893430354396684):0.005703403074178583,((625:0.004919673094060418,(623:0.0048993086674853645,624:0.000594):0.007777486934513719):0.002358793481413299,(630:0.014030306681584592,(626:0.015612979485202974,629:0.014116551613855994):0.0012399805629028785):0.000001):0.0019442474683215546):0.005953423021654165):0.001496178132301035):0.009213015724933871,634:0.040075156813016086):0.004777442915251989):0.0033167838403137836,635:0.0166227043735794):0.014155358312667891):0.0038993540535816103,(((((((481:0.010557176705429279,(480:0.005990340612583804,479:0.0093530937651423):0.019857899901995518):0.005283404913469189,(476:0.02029150560909282,(477:0.014758803752545725,478:0.011528290770549683):0.002559307466883556):0.020051126800432716):0.0070232373692689495,(482:0.011006393488931855,((492:0.005922136891755333,491:0.003884909185847268):0.018909307028223243,490:0.026629457226406115):0.016354576480693703):0.000001):0.0027898813514896665,(489:0.01929629354293667,((487:0.01931040154845888,(486:0.0064249808588078584,488:0.005640044090950244):0.000001):0.012858461917144915,(483:0.032497393535087786,(485:0.000001,484:0.013330302712562123):0.026229685307122656):0.0013943879403830644):0.0037996778626188613):0.0024311922711008015):0.000645,((495:0.005540340520709358,496:0.006125193175341668):0.0027707590645890748,(493:0.00506926296154108,494:0.008708921109347767):0.00453769712663473):0.002481411153230418):0.0013615104351191417,((((474:0.009896070843773322,475:0.006674470594767942):0.000446,473:0.004823239769359318):0.0031891576926174397,(472:0.0056811020519149736,471:0.010614946918676104):0.011737753583179179):0.0031065320144480165,(((((116:0.005635150367272114,114:0.000699):0.0021047749647871267,115:0.000001):0.000001,113:0.003760953239422013):0.0012452190245796034,118:0.004011787233173708):0.004481433880193887,((112:0.004463481276994925,(468:0.025282858818436105,(470:0.007710405716303666,469:0.008547079996235742):0.004179138722549794):0.0384771538830325):0.0013807221323513593,(((392:0.03234915726139664,(394:0.017922998192555994,393:0.0099428367364194):0.0033362681169862287):0.007536609112952927,((452:0.03359391577181757,((454:0.02306978076847048,453:0.036651073109472916):0.0053101521690076675,(((457:0.020881076861415396,(458:0.03024265135664172,459:0.014623932849086113):0.0020936682330081626):0.000001,455:0.01597067569909179):0.000999,456:0.012508876806564567):0.00733318757203137):0.004262429273630931):0.028842187874307305,(395:0.0017220127821637131,((((402:0.013142272485615685,400:0.016859048631406078):0.000001,401:0.000001):0.021537376399291822,((((406:0.0025057480962610073,407:0.0035033724058729236):0.020637026802363824,(409:0.011444811070656084,408:0.034222939400161925):0.0027849364546844407):0.000739,((404:0.033661399486085854,405:0.012455626850870784):0.007251010395667965,(403:0.008710833702498305,(411:0.019359333257621944,410:0.000001):0.01169421807045897):0.000001):0.0017681541378247387):0.006813142550471588,((420:0.010172326222252472,(412:0.0041850071142694265,(((415:0.000001,(414:0.00702588499534336,413:0.0017103782495094268):0.0017474767525157689):0.011654037712361207,(417:0.004944357407194586,416:0.004105306542734741):0.000001):0.008421644889502648,(419:0.009337546365344939,418:0.013637002929500298):0.0012121881675410486):0.001253360438325596):0.004373450198378369):0.007953008511134903,((((((450:0.018450481627057282,451:0.011591040404065245):0.003202302038255249,(((448:0.00559382107944838,(449:0.0013890085242779274,439:0.0032120403547578756):0.000001):0.000001,445:0.041328301033868184):0.000001,((444:0.012995081710868365,((440:0.005617493477565589,446:0.012762488014931985):0.002101170139859583,((438:0.0025365417736771443,442:0.000001):0.008554578528998226,441:0.0015792136990587125):0.0020509328244917293):0.000001):0.000544,((436:0.000001,443:0.0027853284100161474):0.000001,437:0.0034229258237213995):0.0011093924465495613):0.002582112695442914):0.004272540879480466):0.0030718198372177287,(435:0.02607015376509189,434:0.007026014260748066):0.0012882958942133887):0.001973717710183291,447:0.008903789148892135):0.01164744344596931,(433:0.03718680329007534,432:0.010174613692118067):0.000001):0.01566408037395044,((421:0.015292905866938914,422:0.017752856155746063):0.01110436641516374,((((423:0.01024853180976838,428:0.000001):0.0033872568966109217,((429:0.006999016502978324,430:0.000001):0.000001,431:0.00803465643050895):0.01685389928279678):0.003454447077987288,((424:0.003471593106706847,426:0.012726114036026021):0.000001,425:0.0063385772113098):0.0021033315455761714):0.0036276741430331908,427:0.006612903200357769):0.016226024458154163):0.031128898834606317):0.0027416373679081366):0.0012782401630746156):0.0025130274176236264):0.010736133769416858,((396:0.017152429920187087,397:0.008505142532943636):0.00834221028766958,(398:0.038033201066577565,399:0.018301838617641314):0.000001):0.000549):0.000627):0.000007):0.0021628099093327674):0.003720451874479399,((((117:0.007084706534214236,120:0.005218908976939926):0.003205693785479118,((341:0.019165204045294225,((345:0.020867892685727252,(346:0.01572383062370435,342:0.09635293389464585):0.000001):0.003571487696199841,344:0.028701510465058377):0.009441582512460099):0.03303002112009285,((((((343:0.03867003112802423,(132:0.012711435794665805,133:0.000001):0.014824375157697849):0.000001,(160:0.0480924832334233,139:0.0786524337813031):0.009005682932528658):0.007062724126016337,(119:0.13714141495586765,((((((((146:0.000001,(((150:0.027322972099035173,148:0.018705302621105608):0.000001,147:0.000001):0.000001,(154:0.030955072565218227,155:0.012192283415555751):0.000001):0.000001):0.000001,(151:0.000001,152:0.019149376822448924):0.006040229495432707):0.000001,((142:0.034045465467448945,(143:0.000001,141:0.000001):0.000001):0.01347795279242938,140:0.013600029106761414):0.02065245487361546):0.012125300110614112,(153:0.0060415551288324565,158:0.024929944333758162):0.000001):0.000001,(156:0.000001,159:0.000001):0.000001):0.000001,157:0.000001):0.000001,(149:0.028366553372525263,145:0.010939941020440795):0.01632039338740513):0.005141838628245579,144:0.013859664981738948):0.0332878039411756):0.000001):0.004356466219898545,(134:0.029425636497012176,(((136:0.030241853509803955,137:0.006137500663938121):0.029007905669219895,135:0.0441122286390593):0.05137818957682521,138:0.000001):0.01735737792328793):0.06229711266957879):0.02512673711100974,(((((162:0.02313407654502654,(164:0.009151948029170603,163:0.026690271731216603):0.0024692221725416685):0.0019502700207663965,161:0.017231819974800625):0.009649501706127708,(((270:0.046857959086730204,271:0.09146272686739094):0.013396880328066683,272:0.026951263647801413):0.008556903604040354,(((269:0.058618063810730585,268:0.05858640164756602):0.008929369602960967,(246:0.04080317089963345,((247:0.0074222324710903,(250:0.01074984969298913,(249:0.008257278943395566,248:0.000001):0.0010252047913379338):0.0034627630407205005):0.03704129377646029,(((264:0.014869220649116817,(263:0.02230998728552743,(265:0.01719998154633842,266:0.024539206084313446):0.004373596973317014):0.00092):0.00862152966724153,((((258:0.013440490241736188,(259:0.021826633360041908,(262:0.00279050026111913,(261:0.015857148813634935,260:0.000731):0.006739999135057671):0.000001):0.024689625147912644):0.004547098603865732,((252:0.010604485758793322,(255:0.010164403793439216,254:0.014396178483717189):0.004586775023900972):0.000001,253:0.01398836274023289):0.0037116700257720106):0.000358,(251:0.0327000650430503,256:0.005875964073596552):0.002421006692749699):0.0036329726497407832,257:0.010664618077006685):0.025297216779516702):0.000001,267:0.007297188854166511):0.010939841368174106):0.008406096396953583):0.005913734269894701):0.000001,((((((((178:0.010345690547038714,177:0.000001):0.021194491679083976,((182:0.04340885266141656,((176:0.022985074429945553,(179:0.000579,(181:0.0014915481494984283,180:0.02898651484854009):0.002594959066510998):0.009749427167900023):0.000001,175:0.012234344964131767):0.011753643580738755):0.0018758481952016511,(174:0.0024402823482333603,173:0.016240034175263537):0.014149492541801553):0.004270874108021369):0.0037272334538954485,(170:0.012444102982393844,(171:0.012503648949852586,172:0.008400004321961597):0.003127429222917778):0.025893788716475415):0.023048610614641148,169:0.02606245908438399):0.005113813827328678,((((((220:0.03144287636096881,(221:0.026126657822265295,(((222:0.011035093721243583,(189:0.006967216113029044,223:0.000001):0.02231098328770388):0.014222843598573417,(((226:0.022706980683864317,227:0.005890269505153709):0.010161763104453386,228:0.016952520421871918):0.008877837493258439,(224:0.011835019409027708,225:0.014863835138977113):0.0077898987671424745):0.0021686316132837687):0.000001,(243:0.02273039950146973,(229:0.010578614853908076,(((((239:0.010125054678817485,(233:0.000001,238:0.0036831563393064566):0.00576457988110593):0.000001,(((237:0.000721,236:0.008828535924732064):0.000001,235:0.004754405409773775):0.008227180762428616,(234:0.008750916320761836,(231:0.014208770787698567,232:0.007250337671952076):0.0014836357099828887):0.000001):0.000001):0.014206641249256302,(242:0.026166254921561525,241:0.05349385963336603):0.008714545110760464):0.004166579069584697,230:0.048042491986760624):0.00335259259592294,(244:0.03300461067297188,240:0.019015438293264405):0.0029562623727604734):0.0012149325758384858):0.002129941676508476):0.0025762129703930246):0.002029078499724206):0.0037562451414567518):0.000001,((((218:0.005877213964556505,217:0.00460752977664721):0.016142700448815498,(((210:0.023146971388403187,(208:0.010968228692042193,209:0.011667786770327968):0.000581):0.0022455704714818983,((214:0.012724693377361521,213:0.019253026164335815):0.005312175244819572,(211:0.010593964477827875,212:0.01122887923317668):0.0015017413628589842):0.005267196527764192):0.003399763431439653,(207:0.0335077965033791,206:0.014433599918105493):0.008140947087414373):0.001983942158379463):0.000001,(215:0.012387042259365452,216:0.005760883568500382):0.005782020597374187):0.01280429388548079,(219:0.020998447327251413,(((204:0.0015739225198828808,203:0.00299417115524336):0.009953330866944483,(200:0.010875224907633,(201:0.014202430289398977,202:0.004415304665374031):0.00546705720031604):0.0015952675851669403):0.00891945500273474,205:0.027431285214495234):0.00435362175512862):0.001481135585323098):0.0369195762030837):0.012223275203915925,(197:0.04096683911217919,(199:0.022774686062471277,198:0.03448957934210041):0.007895479579549926):0.020526497285831415):0.008624354395230297,(188:0.02457895181917956,(((195:0.008072452334803592,196:0.007493770474253469):0.003642109971262131,(((191:0.011949023862552373,193:0.03217132902325034):0.0011912153241702352,190:0.001972382797058216):0.003951678993550888,192:0.03764386460716382):0.000602):0.006437038289559107,194:0.027084439008207586):0.018627008615814847):0.0016930766306577467):0.007242643037555149,245:0.000001):0.000001,(183:0.04425395044364098,((187:0.024139899912005342,186:0.00418330386881985):0.007932083356270202,(185:0.01158843941188163,184:0.008169408231515072):0.009840339755779502):0.002477415608436667):0.005295577134206216):0.000001):0.006379421023860649,168:0.016261094840223856):0.010270519216050858,167:0.03656646009669407):0.020613387633319658,(166:0.014256032312142902,165:0.001494324653812201):0.02568454658083208):0.005168752988632416):0.0033535924630340793):0.001571823289625402):0.018874326847999553,((((126:0.000001,128:0.000001):0.01224988826015938,(129:0.012691342887096205,(127:0.01714032859532236,130:0.005158613873678388):0.024067402565627633):0.000001):0.004043203089057869,131:0.01682379141969898):0.0016715321637981143,(124:0.005219925916880742,125:0.019375498432176442):0.010982790836099363):0.01844140839307399):0.0045622716250576095,(((293:0.022054929523329707,(292:0.04024267349741487,294:0.04643337614370935):0.009409307255922128):0.0020489989853644335,(295:0.030920982822617658,((298:0.025148225970037495,(297:0.04300123372123179,296:0.012076530381409246):0.009027889532995274):0.005683389701815789,((((312:0.003947592529144009,((313:0.01698781373486144,(316:0.006416697812819359,315:0.007349963283567748):0.011016175609162413):0.003411918676877496,((((321:0.012037299573177182,(322:0.0015790500456042526,323:0.000777):0.0023615070207715634):0.004281957320300684,325:0.029276704627936082):0.0074555747200889255,(326:0.002419908887525242,327:0.0029103399807626907):0.007721832399093811):0.0013144885313895762,((319:0.006057199341495812,(318:0.0030629253734380107,320:0.008917828400264154):0.000001):0.001991758624446368,317:0.0035729025304126866):0.006044963851780904):0.00410683102126502):0.005935002421020087):0.015835793966791262,((310:0.03245945784179103,(((308:0.04119775338485959,(302:0.03910381371975419,(299:0.022587783093166048,(300:0.05121838523990008,301:0.0073276027965584346):0.005453788113319982):0.008221958119709435):0.007472249226603917):0.004172017370767272,((306:0.02630663488488859,307:0.026780811930986706):0.0033749329469921893,((305:0.010051501268067713,304:0.008844390781640975):0.009671908030828272,303:0.031709065549427616):0.013990541088804364):0.019294586078624852):0.010635507617957951,309:0.0443841357825525):0.005399109208730031):0.010427420579407225,311:0.023539624581605963):0.005647784559476583):0.00424387353520331,(330:0.008775626718148622,(328:0.011351682181143791,329:0.006685309982379129):0.0014888126178041275):0.011883168331949691):0.0016437466830965075,(339:0.01390201873102641,(((324:0.0184739513358085,((333:0.014160001622295321,((338:0.002146106229000176,337:0.02272447450327536):0.000977,336:0.024455741599271757):0.0024657214316416796):0.000001,(335:0.015483162219824837,334:0.023629655599155582):0.004074179512936157):0.0031300725835712636):0.000001,(314:0.02576575282348678,332:0.021683836413707323):0.006446944350195209):0.008890315142006232,331:0.043811076363551756):0.0033639908201036147):0.019595635301135735):0.003118804315023545):0.01323759082080826):0.002865536670649512):0.022222416322494026,((((274:0.006998748869244477,273:0.003323754846647427):0.021409470312482567,280:0.02870549715038616):0.0051641688333384,(((277:0.05115271488711844,278:0.022195664130752156):0.0051143469826878014,(275:0.013709691137267412,276:0.014914201348074831):0.0032242531009948):0.0020251662773419997,279:0.014891136569384154):0.007194300780528802):0.08134478822043617,((((((286:0.006920858839988714,(284:0.018250796935005243,(287:0.004818857559676699,285:0.014534607456057905):0.000001):0.000942):0.000001,283:0.024623388853653862):0.0018818426537879805,282:0.010934657894016982):0.014468466493138273,(281:0.019391189727266427,(290:0.002120623281580655,289:0.01052784826840949):0.019208608634053114):0.002201865393767995):0.002115013035807507,288:0.017977717991422018):0.04606278125180256,291:0.0834178859112995):0.000774):0.010682596064352685):0.005878741693567069):0.0019332489152898318):0.0031715806553573723,340:0.04567873032952202):0.0013521221663323156):0.0039515769540691345):0.0010539776621753467,(121:0.022102355448785204,(123:0.018523713737598212,122:0.0017228933581651586):0.004385421702584783):0.012186546382042198):0.000001,((347:0.022732142013762537,(((((386:0.005843341230800632,((391:0.012759215010553694,390:0.01944189220923147):0.0014502787096766078,(389:0.016109515760395925,(388:0.02462828519882235,387:0.0271851600414935):0.006062129643709301):0.026137027338647634):0.012543735459208333):0.002961852893853275,370:0.02650784856701937):0.000001,((384:0.0074445817446537775,383:0.004092743740220558):0.03247408165184291,((385:0.010837225107765028,((376:0.009006374563443827,(375:0.00724447044692748,374:0.010130279857635552):0.000495):0.00481327515612302,(381:0.00817281542949764,(379:0.013174223950098306,((377:0.014035479635744441,380:0.013208634649890793):0.0017094888162785648,378:0.0034124882134384197):0.000001):0.000576):0.000001):0.0044816817052204545):0.004581149168580559,((371:0.05407944772494838,382:0.030861190702998805):0.0010384541536333823,(372:0.00797652411553974,373:0.01198629461782544):0.000562):0.0011122377899444172):0.0016981071069601087):0.000001):0.0014567612825567907,(((((365:0.05904387954495799,364:0.009095157853465473):0.005177514429924794,((359:0.036751027226748445,(361:0.03173957008076062,(363:0.027994608667644968,362:0.03701977428244679):0.004824714214324272):0.03324028229021397):0.000001,360:0.01998802405763617):0.000001):0.011792420705020075,366:0.02700130312997029):0.026215030030821946,((357:0.008573916606930479,(355:0.002982649521121877,356:0.000991):0.0024420356818605155):0.007059519974161816,(358:0.005350493456260452,354:0.01621352901799187):0.000001):0.01333333184451469):0.0017627180138587379,(367:0.04277766989447448,(369:0.02240767374668901,368:0.00907516188236148):0.008835846344399757):0.000595):0.005764067886419333):0.008610923854577178,(((351:0.027992440865088692,(353:0.01709371103534384,352:0.028528127410243794):0.0013841094332180635):0.01993597273779165,(349:0.018038531912604797,350:0.009674893674877123):0.02696448931600182):0.00976606627447837,348:0.04947399705405677):0.016929065312163347):0.009433076238637823):0.028870156946950096,(((467:0.018476270399466605,466:0.02962682817349552):0.020853977701120116,465:0.032670733818499845):0.014629521086733422,(464:0.004410754006868705,((460:0.018370901701728892,461:0.018546392235954123):0.0015307273043812127,(462:0.0023903726163634377,463:0.000001):0.004253733804534778):0.000001):0.023391758736158678):0.021158640317999067):0.0022388926053207078):0.000001):0.0030503048274300297):0.000285):0.0015904625862525955):0.000655):0.029030635016462518,(((503:0.012059548240801644,502:0.015340093656470467):0.0021384207041534598,501:0.01863406584437223):0.0035939242088329436,((497:0.013564921285236125,(500:0.0034954885321723562,(499:0.013853173184259254,498:0.012483715760548032):0.006948406717082372):0.006586560715273738):0.000475,((621:0.039515022030490635,((504:0.00495949145754972,505:0.009899131989718186):0.003837895776943235,(((510:0.022133483850350084,512:0.00581633821343047):0.000683,((507:0.02263485464011218,509:0.011264324617312397):0.000001,(506:0.01729513093039424,511:0.006403212544496638):0.0021635476134392448):0.0033291096654386645):0.0037377218044297956,(((518:0.00434215154226709,(519:0.020721761985045408,(516:0.013906509278984817,(514:0.021329515221987387,515:0.009100372898094344):0.005016630129744376):0.0032688232571290083):0.001132909336626216):0.001026568296131317,517:0.007471420982125063):0.0010535990529235404,((521:0.01540611935728749,((524:0.0056091900395971945,(522:0.0101279915670083,523:0.004641543450427041):0.0070617781496459045):0.000001,525:0.009839683094583804):0.00701574126878255):0.000744,520:0.015520213131182924):0.000001):0.0015356953266431135):0.0010683179047991822):0.003980388169579774):0.000454,((((611:0.011629882037791849,610:0.016257778625596343):0.004447920058579305,(((((603:0.041472895552419675,608:0.000001):0.015738882086718923,609:0.011342193849882094):0.000001,((((604:0.0032249835450618883,601:0.0012820815478838256):0.000001,602:0.0015202238612206905):0.01028667979627001,(605:0.0061633651329516025,(606:0.0038825199735104616,607:0.008185648635050493):0.0032433648126906417):0.004904160617284114):0.000001,((((545:0.00615729396152427,((547:0.006225102217929292,((552:0.008527708516762805,((553:0.01056369261334416,556:0.009377221817577958):0.000001,(555:0.000001,554:0.006344337390949211):0.000001):0.000001):0.0029615899015792042,(((550:0.000001,((((580:0.00786323187941114,(592:0.0023072697966321533,(596:0.00394065931181685,597:0.0038904909951069833):0.000755):0.0038520965526635505):0.000761,508:0.000001):0.000001,((594:0.005589538272324249,(513:0.0053531435360520295,586:0.00549172547387586):0.000115):0.004893373795593193,((593:0.010694850010698552,(((590:0.000001,591:0.008504422783030197):0.000001,589:0.011400132643380528):0.00529828841177441,(585:0.000001,584:0.015718723732595245):0.003957932630701405):0.0029273221698017785):0.00062,((551:0.006454557871437181,549:0.027205064211790458):0.000013,(548:0.01126815843145198,546:0.0072268980400595866):0.0013081195219547016):0.0023533351175691903):0.000001):0.000001):0.000597,((595:0.0041713156566292285,583:0.015454260362312013):0.0013951722558330237,581:0.00896438946546034):0.000001):0.000001):0.000494,(560:0.000001,((582:0.012852911806286435,557:0.004698540363713142):0.0017671340142114396,((((561:0.005982068008279405,(563:0.000699,564:0.0028809893078002445):0.000572):0.000001,(566:0.0020952407159049204,(562:0.00809216618165506,565:0.002118906443922366):0.000001):0.000001):0.000492,(569:0.000595,(568:0.0073122475312139765,567:0.005500111644864242):0.0015964644705482908):0.000001):0.000491,(((570:0.0016047200872272571,578:0.013725258611728816):0.003584304413754419,(577:0.004807162900896404,(559:0.005054796218554506,558:0.014018612228686297):0.025507723589251446):0.0019093915952936708):0.000001,(576:0.007207322485298073,(571:0.0065790432514233185,(572:0.014691904391687024,(574:0.0064283422446743555,(573:0.005596453122927471,575:0.00714971437464):0.000001):0.000577):0.000001):0.0018820208866459432):0.000001):0.000001):0.0020962723862611742):0.0019457055840664337):0.000001):0.000487,579:0.000001):0.000003):0.002940987108077856):0.000001,588:0.0037842981358597503):0.0014450563926602074):0.000001,587:0.0120226612238587):0.002470432907609777,544:0.0070014395077989304):0.000001,(600:0.010930371546165572,(599:0.009775439402584431,598:0.008772837424396704):0.008124426990957551):0.000601):0.0017054983733475165):0.002371326133153633):0.0077212341239288,543:0.008437227936874753):0.0010927883995831666,542:0.003504527097838638):0.0033231161068796315):0.000001,(((536:0.01078642474964566,541:0.0032342608623160806):0.0030686348433412477,(((617:0.014418416968173572,(((614:0.005926111662697153,613:0.000001):0.000001,(616:0.0014269814309798112,615:0.0016807352368579036):0.0020523698596173847):0.0028758826268442117,612:0.004438696578406267):0.0019623019517174445):0.0035622005440930703,(620:0.010116671857329175,(618:0.004384471273001993,619:0.017096091434157034):0.004895862776341398):0.0018102402003384158):0.003072839485275216,(532:0.010504614494324044,((535:0.0012751200251797234,534:0.00290689016103986):0.0018057078173614556,533:0.005897565982827573):0.004096216676316596):0.000001):0.000595):0.000001,(((539:0.006278373927422909,540:0.010502130685524552):0.000001,537:0.01438553505991797):0.000673,538:0.00417664976535185):0.004727867961845676):0.000608):0.0020854841548896223,((528:0.030782080160245046,(530:0.015364044337747795,529:0.01377861268148489):0.004426678330499838):0.0026322643470058533,(531:0.002072111426796158,(526:0.007978425149558429,527:0.010034752715709768):0.000001):0.000001):0.0014630919933609067):0.000001):0.006538562654735735):0.000342):0.010817861801661914):0.009853813870694167):0.0014950611252083606):0.0030056131455310497,((((25:0.027785870869206898,(26:0.029496813992936556,(27:0.009843405988958625,((30:0.010739249061538994,29:0.0031350108575668952):0.005530094390642439,28:0.01755170396934022):0.000615):0.003643800311734731):0.01245729957012651):0.0070766840751478695,((22:0.04041459631544306,(23:0.01950584307668187,21:0.014643338149472938):0.00233759463173796):0.0035534455262825632,24:0.02967326550978843):0.003446930550577965):0.011125350242341354,31:0.016957691472851692):0.003664263970596824,32:0.010449456153605818):0.03450840001977964):0.011252981448322211):0.0010947473640796623):0.016311145600258467,(((640:0.06476030622120564,((641:0.002277783982901917,642:0.005523959605777193):0.0668587186686042,(((643:0.0022090387077832985,644:0.10863901640261957):0.036714097105944435,(645:0.003834581671956611,646:0.0024096114182307255):0.027341063377550417):0.002364033138184747,((650:0.0394324641112875,651:0.028484232323960745):0.02739259469568048,(647:0.028010069595685094,(649:0.0071537767767107345,648:0.0082755462723794):0.014088161391643076):0.003649912733859788):0.010545434154276098):0.004464096579300827):0.026979812426563693):0.015817046889192526,((652:0.017207854813533523,653:0.056684623600659914):0.012645383505425229,((662:0.040680339854874396,661:0.05496278957822641):0.042923883602935184,(((656:0.021364974339276283,657:0.01828689522694983):0.0112704277008004,(658:0.03685307908212126,(654:0.009155485419798921,655:0.027552063905714498):0.04538696198678763):0.0025939354681594313):0.008651235603587323,(660:0.042137842317440256,659:0.05687119837743779):0.057789693082250244):0.0028199598751729852):0.0016560739526351234):0.03613191295181323):0.0037289451343097,(((664:0.07877036810669388,663:0.0492193286526475):0.02592658879556862,(((666:0.014703755551146436,665:0.0149506987411048):0.05439590771146972,((670:0.1036605800896534,669:0.06595780424236687):0.055277685646227384,((672:0.0299782058862074,671:0.015521431318330512):0.01574732440710743,(667:0.005424138042622321,668:0.03253772779945073):0.031539617861137556):0.0024862573433359256):0.01269889038377868):0.007696917451491484,(675:0.0663265752267691,(((673:0.03660296994841349,674:0.020196102043922907):0.07382531949115674,(677:0.02705522000276214,676:0.02308008297444626):0.03216547289617281):0.004483140576929788,678:0.06351133914687628):0.005061961440226259):0.0024514961734959395):0.018068856107787804):0.008849016959074304,(636:0.22828079910650553,(638:0.17154492883587327,(639:0.12541097377121144,637:0.1279506242117858):0.009237339681583918):0.009969982260562896):0.01278157125870367):0.000597):0.016311145600258467);
```
