## Appendix for "POSSIBLE MULTIPLE ORIGINS OF SOME IMPORTANT CHARACTERISTICS OF THE KEEL (PAPILIONATE) FLOWERS WITHIN FABALES": Supporting Information S9, Mesquite results for the enclosed reproductive organs analysis (part 3 of 4)

```
	TREE PHYLIP_66 = ((((7:0.03072319383977562,(((((10:0.04699634262258308,(((16:0.029475082346374526,(12:0.07746370104336495,13:0.03412594123255726):0.01513893230818649):0.000001,(15:0.06441895832932966,14:0.06660395155305367):0.011815671401818752):0.002990875474515335,11:0.0762118188762558):0.025349666179734033):0.000001,(17:0.012940338397595522,18:0.019931063489351798):0.017918569889197686):0.0057436383988853715,(19:0.005277997190193825,20:0.0021430218428156816):0.01475969314502936):0.005436318730627746,8:0.029398395189786014):0.000001,9:0.05310338562645471):0.00868699703481275):0.09375814310403914,(1:0.0679574155752824,((342:0.11062621449236276,(5:0.02763582913039571,6:0.020625753716157):0.025475237374812217):0.0025618375546338384,(2:0.047046019501299684,(3:0.0189300957149548,4:0.010838526742284688):0.02196030431584055):0.004843637978180772):0.03486455848868972):0.0072453772423240505):0.002866852520456491,((((((((489:0.015713523571208855,((492:0.007211624969596143,491:0.00436001611912453):0.02013633063503815,490:0.026560685352806198):0.020370439968293304):0.0014030124363117642,(482:0.012584602694855545,(((484:0.03827117098586949,485:0.000001):0.030950218733856016,483:0.03384967014979433):0.0029747954909577178,(487:0.02380697538497939,(488:0.009994885025952194,486:0.00918520121993354):0.000001):0.014007779217174901):0.0015193735642901067):0.003072425923683805):0.001158634898857605,((494:0.007078507069085192,493:0.007538965140223614):0.005571114861592976,(496:0.00946430221263295,495:0.009576322507352143):0.005262949967069037):0.005105713407504658):0.0016134866241837057,(((473:0.00625796385956294,(474:0.009595157356142942,475:0.005162809693279598):0.000613):0.004252402667038825,(120:0.015282271880076895,((112:0.010959946292947909,(((113:0.0019040007484964457,(114:0.0015325517539375886,(115:0.000764,(117:0.01324499601903131,116:0.0077864771012574364):0.0014580541573392422):0.000001):0.000001):0.001264578962988181,118:0.002645514106028301):0.007141647929282143,((468:0.021229015429360898,(470:0.005266500298185237,469:0.006963570198715255):0.0010430534159734351):0.041782203839016846,(((((394:0.015416585644514633,393:0.009905766676714627):0.008459177135170208,392:0.0286365257045136):0.005067167268558952,((395:0.007012229445491475,(452:0.03665726387515656,((((((459:0.020354632681115783,458:0.035434093112331554):0.0016948030608484805,455:0.01134337847164489):0.000001,457:0.022872335923203323):0.0024620464864788753,456:0.012729619807539762):0.011620971347024655,454:0.022456457419452014):0.00769236194721538,453:0.04499046215492059):0.0016730265633169155):0.03157780643757399):0.005067675668789395,((((420:0.007501318772641761,(412:0.011080221792412978,((418:0.00978873075627549,419:0.006537064377112851):0.0013024017894245111,((415:0.009618962998087451,(416:0.000815,417:0.005832671784233842):0.000633):0.003164298612365515,(413:0.007944111194935898,414:0.009482733408619801):0.0038877155360191374):0.0029752108509167132):0.001410069439612964):0.0032481494872513513):0.010542909351040982,(((422:0.011731588966991753,421:0.02215543338212712):0.026916332008008664,(((427:0.012851046959859894,(428:0.0023653232912243124,((430:0.000001,429:0.03354570839758835):0.000001,431:0.012781227560595241):0.0324019089763777):0.002000535827033063):0.002658337850260303,((426:0.01461363028377056,425:0.009193429782181992):0.0015913904815982951,424:0.0037114732368560776):0.000935):0.0043484991886581,423:0.004059747938150976):0.011907308853369622):0.024710060096696275,((433:0.033052803471852875,432:0.010970752151761623):0.0026936255541225983,(((((437:0.006452833749809865,(((442:0.0014036058406773663,441:0.003988396907398762):0.003983719814231987,((445:0.07005877248653242,(447:0.0034084320507283164,446:0.011976422505497105):0.000001):0.005021215372987209,(440:0.007501427286246702,444:0.01956233959733566):0.004117452825796884):0.001023247217963846):0.002769233062414193,((438:0.000001,439:0.000001):0.000001,443:0.000001):0.008165407635010507):0.000001):0.00588985405240842,448:0.007090216574560756):0.0014334298118989664,(449:0.000001,436:0.000001):0.000001):0.001449255154611057,(435:0.015260167076963867,434:0.00793918737471133):0.003081722810309701):0.002593808053058543,(450:0.008844389282508927,451:0.01559845205834032):0.015740309299151902):0.010946825247697632):0.02088431006161469):0.004567512097667828):0.0044458723711636935,(((400:0.015908525855089315,402:0.008960775748449815):0.000001,401:0.02868670824186444):0.028825940658267057,(((((407:0.005411370453140999,406:0.00254273418238486):0.02413129230659559,(411:0.01323251734100636,410:0.004506866291241679):0.007956323323785187):0.0012207420236341289,(408:0.038064773309638776,(404:0.03822480467930734,405:0.01988725642894723):0.006951635563477201):0.000682):0.000001,403:0.012464250724806206):0.0013243964582329952,409:0.010584581873491752):0.006593807504911887):0.0035874761318047785):0.011570309894859618,(398:0.03828942026466681,(399:0.017389992212801037,(397:0.010754112579206337,396:0.0171820560022178):0.010630858082948615):0.000001):0.0023767063191313105):0.000614):0.003772187634648304):0.005585846142574778,(((((348:0.04021336215372767,((353:0.0126154978773514,(352:0.020146016932088267,351:0.016356535413674267):0.003064341481889762):0.021510167613230404,(349:0.015160551033032302,350:0.015104845427215434):0.029319575028068725):0.009748379528326216):0.019400286093835945,(((((357:0.008216611747157149,(355:0.0033602781286781055,356:0.004688099020591718):0.002113206911299388):0.003619502249114155,(354:0.01811305716205145,358:0.005858523616794663):0.000001):0.023582205530835326,((((361:0.04118170622081243,(363:0.03882648476599874,362:0.03454444209975963):0.00673205070631481):0.017530042809493038,(360:0.0228051359304635,359:0.03921941586008082):0.000001):0.000001,(365:0.07162092114015726,364:0.027928008437873558):0.009961139385597019):0.009446113730576475,366:0.03869539911511663):0.020917387281934947):0.003281689235905941,((368:0.01769737303065906,369:0.021625972316641873):0.020943229657516473,367:0.03543434709136109):0.000001):0.016220645448718513,(((((343:0.08277854821704995,386:0.000001):0.013715495472860929,385:0.00996315740745264):0.000001,((390:0.02328429974656227,391:0.020960883772203186):0.007980268762324928,((388:0.020053877999981172,387:0.030139203465627668):0.01135878141043664,389:0.021405410869641008):0.028934641285398913):0.019902237169858207):0.007355096186978069,((384:0.01001748251937216,383:0.010557301436755416):0.03605729104817948,((382:0.04439469282475092,(373:0.014299244191184486,372:0.009615311832786293):0.000594):0.0018955457602572881,((374:0.010849565962272954,(375:0.003412069403974462,376:0.008320693585107734):0.000687):0.002307012137536602,(((377:0.008301097710790887,379:0.007098506105901091):0.001895448911406667,(380:0.012660930015289572,378:0.006957251606691347):0.000633):0.000625,381:0.00752280402767364):0.000551):0.0085403890618362):0.00084):0.0018864256260377479):0.0011676390218241712,(370:0.0023255705571353807,371:0.04520764627079703):0.008125245358113094):0.00108090329555353):0.002611663221531002):0.00908596436961239,347:0.027364747668591958):0.025882133316723236,(((462:0.000001,464:0.0015808816031381006):0.000769,(463:0.000046,(461:0.012048335088949428,460:0.019700190924065913):0.000758):0.001509404579245513):0.02106378539573281,((467:0.023888978561640795,466:0.025007137760727216):0.02284896911734079,465:0.022387319819880635):0.01442055647835035):0.020860612371722508):0.004048913737749852,((((((((((145:0.023192860214880758,149:0.02385333049258426):0.0055987647212984125,(((154:0.043453742137468374,153:0.006409793244689091):0.007344655263777559,((152:0.014063577335761458,((143:0.000001,(141:0.03144134002464592,142:0.039833520206645906):0.000001):0.006694359608126012,140:0.05737471653271272):0.03312532605318909):0.000001,((155:0.006874513964398187,146:0.006927549776681167):0.000001,(151:0.000001,(147:0.000001,(150:0.047046645264977364,148:0.014498987104925027):0.000001):0.000001):0.000001):0.000001):0.0068627377871456):0.000001,((158:0.03534277695380582,(156:0.000001,157:0.000001):0.000001):0.013730306762925163,159:0.01380104728877939):0.000001):0.000001):0.011408610082032847,144:0.007687664768948916):0.05991433023283097,(139:0.0645879538595285,119:0.0619610440139493):0.025234155070161104):0.007625495375422087,(133:0.000001,132:0.01868938695719769):0.04084067000161697):0.000001,(160:0.05120429141726153,(138:0.051422385042452876,(134:0.01433882633205277,(135:0.08389422267036371,(137:0.006707723677479698,136:0.012978773482887654):0.06505629951932719):0.049326761984087225):0.000948):0.06756318488355002):0.012280407976591145):0.009117934649909034,(((((280:0.03318472611869461,(274:0.016257562327370707,273:0.0038608790831806744):0.01499203842678893):0.002882470266792593,(277:0.03899416099008569,(275:0.015035214108900803,(276:0.01889536032493177,(279:0.0126784915412371,278:0.029689580308062045):0.0014528554700395473):0.0038049717930314824):0.0019117341484298103):0.004412223636767375):0.07979995880948085,291:0.07584427562208998):0.000159,(((290:0.0027731234768000094,289:0.010586130345552126):0.017867940193485077,(282:0.003581207732285244,((((283:0.027204269756281884,285:0.016698389877194155):0.000001,287:0.007621970469488048):0.000001,286:0.006833958774446355):0.000001,284:0.014575959862566303):0.000001):0.011835778387273708):0.0018611403762137959,(288:0.015892400313696448,281:0.02026349922996646):0.003401740328211102):0.05574812283759527):0.00926868918042845,(((293:0.01826650432801071,294:0.06304938300813792):0.006349374233580762,(295:0.029581460344487293,((311:0.032000940049044,(310:0.0464123362820846,(((308:0.04453568397582041,(((307:0.02437791705566254,306:0.0229541490066251):0.00300389799094149,(303:0.029261497191408106,(304:0.00831894838466651,305:0.019108140799108067):0.007998410429468422):0.014954794124628723):0.027312236190821824,(302:0.034017202775786876,(299:0.03240944765133641,301:0.011514284480943058):0.010024246781303212):0.005934690349512621):0.005126967890917804):0.0069692452712662774,300:0.05896130827581835):0.003157097211390711,309:0.05354043981354724):0.0029407373180753353):0.010043843385488456):0.004517294071551199,((312:0.009629194191544076,((313:0.01927755351885823,(315:0.009720505491772157,316:0.007746041454868904):0.011182320652767237):0.0011624632413797544,((324:0.006552389364225906,(((327:0.005197815993579699,326:0.006158849862290964):0.00924015023771019,(((322:0.000001,323:0.002587927336162969):0.004338639426321408,321:0.01089852149778669):0.003940342416361433,325:0.026509206789599008):0.00599430418456661):0.000001,314:0.019730030635653414):0.000001):0.0012651266991164332,(320:0.024059806589094977,(317:0.006274620798672702,(318:0.0037616415428319452,319:0.0029699919393473095):0.0027407921950649483):0.000569):0.01257793621412069):0.0020508705186287855):0.007374895473576224):0.022505166322220903,((298:0.034601046268723255,(296:0.00865375508521638,297:0.05148639752098154):0.010544221982800759):0.008990394504931833,((330:0.009865049864082282,(329:0.007246394729953042,328:0.006266202289197136):0.0023365873426082506):0.017264181540202365,(339:0.02327397647586916,(331:0.024026518648359793,((333:0.01692398384428304,((334:0.027956578535663818,335:0.017070114109836776):0.000001,(336:0.02214628435603445,(337:0.02468109341554582,338:0.002291569521935786):0.002263626182992144):0.0033977270943461968):0.000001):0.004929177505964987,332:0.02430626842044948):0.011783532492416099):0.000001):0.02013523116028473):0.003088972870596295):0.0046635960887297205):0.002110906287413076):0.009158195297200853):0.001891712390975797):0.0026682357999039214,292:0.05122771787835519):0.012511718565180692):0.011893979729796758):0.0029587258971688537,(((126:0.000001,((129:0.020213804061727653,(127:0.000001,130:0.000001):0.028324601126592873):0.0012171690949773575,128:0.000001):0.000001):0.004279860476114066,((125:0.020393303965408914,124:0.005160144680704968):0.014866929330501032,131:0.009824064482771273):0.0062930041667044):0.019653081901838114,((((269:0.06417583563746149,268:0.05834998295572994):0.005006242748288057,(167:0.04541811791780393,(168:0.02961784510721762,((188:0.030099646241143068,((((((196:0.013726580056670459,195:0.007561361000973426):0.0015340783838552854,(194:0.03824949577357202,190:0.00627818114786634):0.000694):0.002234072699711203,193:0.017632723335181996):0.000827,192:0.05168681070112249):0.003623631278961538,191:0.016139219916152175):0.021330778007610806,(((199:0.019798037749115302,198:0.03279898219027534):0.015499711973231875,197:0.025133250753821827):0.0259443853225756,((((224:0.00832843033329857,225:0.013361138897273882):0.00289989431813912,((226:0.0033407662474124987,227:0.004591368365790898):0.01806184570206003,228:0.011804804312420928):0.004417059812219445):0.000577,(((189:0.000001,223:0.0035280736109730374):0.021264857653017145,222:0.017659695364181396):0.020081763897861368,(243:0.019738423608563833,(((230:0.021174063539192885,240:0.018728963270103642):0.002034384364223018,(((239:0.006967933710669921,(((232:0.010303467897214934,234:0.009234341420865901):0.001019479628052614,(((237:0.000001,236:0.02031104394067867):0.000001,235:0.012007471438412968):0.00479944127211219,(233:0.008845259479485983,231:0.015341115741461764):0.0027903803855132575):0.000001):0.000001,238:0.0039771603175979865):0.000001):0.013307004619364404,(242:0.028493785076936857,241:0.057779854569365456):0.009041275845713743):0.004648231696261292,244:0.03924731269717353):0.000393):0.0038997457358664867,229:0.008993180860122555):0.0021929324444973195):0.0039126192427378385):0.000001):0.006461517565964253,(((((206:0.023912294376219237,215:0.016648304107123597):0.005372379930985197,216:0.004436098481515609):0.004450379430771435,((207:0.031218833823700904,(((212:0.006196982601636069,211:0.013135737232808071):0.002281503971401337,(214:0.014136579977226034,213:0.013689413333926861):0.001795015824737074):0.003433782562177168,(210:0.01495784744981534,(208:0.011582159199285604,209:0.011188731375848278):0.0020292316447569135):0.001347632208379242):0.0019379717120895474):0.0017104696135590047,(218:0.006862848715605695,217:0.003783159371086119):0.012538701229232866):0.000001):0.019898943556461927,(219:0.021975542444403834,(205:0.018599252856646185,(200:0.01667603933429322,((203:0.003042196467906886,204:0.003371125961661288):0.009438058014045328,(201:0.008006652844668448,202:0.013243884712977183):0.010083603664805785):0.000001):0.007762389472634646):0.009177230319142455):0.000001):0.03730521165431071,(220:0.0065444844579283495,221:0.017520652749479677):0.005447704520826489):0.00412724926909657):0.01182353513168796):0.01063556704718445):0.004048554086489165):0.006133130194593168,((169:0.03836222867938303,((187:0.03304635762407157,186:0.001703339392067676):0.010248224528194362,(((173:0.020103937396629693,174:0.0022450390783237415):0.01564502278481748,(((177:0.000001,178:0.012541133029523276):0.015255833182153098,(175:0.0026676920739605622,(176:0.02589078417340185,(180:0.02892777224269013,(179:0.003254338259788908,181:0.005609408446798632):0.0037702018829144494):0.004722015432726072):0.007713930714995178):0.006308470542515565):0.005568875702654785,182:0.032027336563622166):0.0018304682491309832):0.006475139902224551,(170:0.012123536956898722,(171:0.007737854499198528,172:0.013928759983953347):0.007064306304448631):0.022576161256719778):0.03333687751325762):0.000001):0.0048506573655298655,(245:0.000001,(183:0.05177412349547536,(185:0.010185957745060105,184:0.008349781079298327):0.013952472772900593):0.004390184290578372):0.000001):0.000494):0.005445300018286361):0.019440082395062435):0.019325355868007328):0.0037438932159377723,((246:0.04411847310362009,((247:0.009618390436468874,(250:0.015286272549055405,(248:0.0016917496442827498,249:0.015573706236721902):0.0045236643583572295):0.0017487365984226043):0.028941592094397194,(((267:0.010955401925730558,264:0.005016676449786068):0.011862071413973031,(263:0.028984247375888575,(266:0.017019926403378884,265:0.021974335227119956):0.007773830730605504):0.000001):0.014521532680452929,(((257:0.022333510254645375,(251:0.04104234198972407,(258:0.008533337728031913,(262:0.0014972105312949446,((260:0.00076,261:0.02285900093970955):0.010736902552787145,259:0.021095485804238957):0.002579062947503391):0.018179672150218748):0.0029849926287523003):0.003834449380454706):0.0018140844989694782,256:0.022400022677170388):0.000406,((252:0.012519156338704616,253:0.0144848667344004):0.000001,(255:0.010871326674090697,254:0.004448515345113392):0.005055791865358847):0.00419818220216597):0.021563062285755816):0.019374836776084994):0.017445319292930295):0.013885666956641327,(165:0.0049910108710493764,166:0.01928109693691906):0.019767402727419992):0.000001):0.000762,((162:0.03382883777462312,(163:0.03578163525708922,(164:0.009847066420321434,161:0.026618941567968953):0.00843690620806314):0.002919140478725694):0.01128960555301326,((271:0.09037187754062759,270:0.06644246412185321):0.022027435125950307,272:0.018433585482472727):0.009766570616991236):0.000001):0.016975401905685722):0.003699303383048703):0.0029419592424680657,340:0.04916332582011717):0.000875,((344:0.022572233105058816,(346:0.021865671330864065,345:0.012099814814302057):0.004947578014207943):0.013719387986607136,341:0.013680858062298096):0.03081916769997809):0.006550360652182323):0.0020763959686835964):0.000001,(123:0.01250844651684374,(121:0.02787076296124933,122:0.0046210640283529565):0.005149772600476335):0.011777814813011685):0.002897283750490631):0.000387):0.0019354967266048493):0.000038,(472:0.009376642620571383,471:0.010798333351984216):0.013955943232358554):0.0030211207959220214):0.0034745935168574065):0.0041864874178300674,((476:0.01770242558343435,(478:0.01585369279791554,477:0.010648363578565098):0.006331402140828101):0.01765295381981207,(481:0.011111006763687339,(480:0.010914796457834613,479:0.011185988974465733):0.01732434717374743):0.009115853723116593):0.005708458529494697):0.0010600967396385932):0.026204704896893395,((((536:0.009153632329284435,((505:0.00875849958742671,504:0.0022903756547259274):0.010521302755588104,(((((518:0.005267552701964867,517:0.008615567001630381):0.002473480596815293,(521:0.007443952209596121,520:0.02025953895253017):0.005422566585704146):0.000118,(525:0.00997207957848574,(524:0.007580677375862987,(523:0.000001,522:0.012194541605853504):0.009611683697185819):0.000804):0.008394617069661754):0.000248,519:0.02019246946248211):0.0014253532751754422,((515:0.0067870150335284625,(513:0.04489549827225995,514:0.012624646520297263):0.023504284905813962):0.007402646657002842,(((510:0.022111980605931707,512:0.002371561064569386):0.000786,((509:0.017124612756167334,507:0.025855620451100948):0.000786,(506:0.016761426494566748,511:0.00798048671230838):0.003008770825671981):0.001449912308099479):0.0046505825925358055,516:0.017678883374782017):0.004821008448407716):0.002322870484028443):0.0034156875520352996):0.006300035534360942):0.00163963338899385,(((((((((600:0.0064042139836658655,(598:0.007656639727984415,599:0.008223954893365241):0.010344828355806095):0.0042459458786076095,((545:0.005076367985199402,(582:0.013242997877995636,((((583:0.0189567879949533,595:0.004508707118884437):0.00078,548:0.010713040964473232):0.000001,(((581:0.008795036760639289,580:0.00315615530163631):0.0034306842566635644,(508:0.000001,(((((588:0.007611965212344605,587:0.020943219163652913):0.0014979028068057858,((591:0.005912414147272663,590:0.000001):0.007590984885829272,586:0.0067907782959856465):0.000001):0.005509526015860342,(589:0.013618723892503253,593:0.005116412391755119):0.00760536762643086):0.000001,(585:0.004934902426708774,584:0.018726658720908687):0.0074032275741092515):0.000001,594:0.009576084600181833):0.000001):0.0025263563015756147):0.000582,((596:0.0043137904017716095,597:0.00794374808288978):0.00095,592:0.003362554203816012):0.0029253719212824704):0.000001):0.0011383798140759114,(549:0.03823964356417097,((((552:0.01174845623389036,556:0.010554371592650595):0.000001,(553:0.008510208429801937,579:0.000838):0.0027505945823476465):0.000001,554:0.003560572194842396):0.003723297103618803,(546:0.01047987926300691,((((551:0.007749145765456712,578:0.01659815450758748):0.00013,((577:0.004775301799181235,(558:0.011225710090890397,559:0.0051587552406890174):0.035409417542395925):0.0022765367012661333,576:0.00874774490200428):0.000581):0.000001,(568:0.01724453818880134,((547:0.000001,(555:0.000001,(550:0.000001,((565:0.006950664464138356,562:0.010645330644807889):0.000001,((564:0.004845498921732274,563:0.000758):0.000801,561:0.007268044542582354):0.000001):0.0011205004784950348):0.000001):0.000001):0.000001,((573:0.0030320025528905643,572:0.0211383148548071):0.000001,((((566:0.004565386170060343,574:0.004450266998418628):0.000001,571:0.006619978455445361):0.0012579156205736952,(570:0.003249613486040457,(560:0.000001,569:0.000001):0.000001):0.0013593711384109633):0.000001,(567:0.0026613483356726034,575:0.007291195630911145):0.0012682617548451939):0.000001):0.000001):0.000001):0.0018670485943058297):0.005627426178978975,557:0.0031429198859661404):0.000849):0.000447):0.000001):0.0015540832233325876):0.0012788984305419394):0.007830689928458463):0.0019994514524317433,544:0.005059438663208135):0.004026709019607511):0.0018055036708031452,((602:0.000843,(601:0.002166653561694703,604:0.000722):0.000001):0.009415105397486646,(605:0.005064603769583619,((603:0.036919923666607686,607:0.010411066486264942):0.000042,606:0.003611957094094262):0.002747850298644012):0.003464880535999472):0.0013808457674966735):0.0027505200699184883,(608:0.02241939235875003,609:0.009143437336250448):0.000001):0.009361063599421026,543:0.013090566849456467):0.003456576084529879,542:0.0015362253041119795):0.0034925147437443018,((541:0.001371014950936019,(611:0.01418963385320118,(535:0.001922423363458381,(533:0.008479550318515982,534:0.0040843258837467596):0.0022264618965231187):0.006012128053084286):0.0022507096469910393):0.000001,(537:0.004199441576889265,((538:0.0037862751582816703,539:0.0060830013360226795):0.000001,540:0.008365327237855446):0.000001):0.006282803035165861):0.000841):0.001835322711055678,(((528:0.04029608437565379,(529:0.018808386932556136,530:0.016872899345216442):0.003361558127114994):0.004131103955969601,531:0.002251597341730425):0.000001,(((621:0.04082670379557953,(619:0.01658611781255616,618:0.0032457013468698112):0.010832185398526177):0.0026839995694663897,526:0.007778340537612156):0.0027384986014785465,527:0.013297368664636253):0.000001):0.002068520780219122):0.000087,532:0.0052997498985299695):0.00043):0.000001,(610:0.018471961651952494,(620:0.014542598026976288,(617:0.01632082142143894,((614:0.011748529953017476,(616:0.0015149806294348948,615:0.0040036723757345405):0.0025424222040115073):0.005724036821263935,(613:0.000001,612:0.004418909560141556):0.000015):0.005831792622571079):0.004294354451786664):0.003981013311947097):0.0039649515228750215):0.0027684044745070477,(((502:0.02602108275805593,503:0.016953708279014972):0.0014206505228839515,501:0.018647111672305216):0.0051574706031422375,(497:0.018855356891424015,(500:0.0078686879678617,(499:0.013536762569690948,498:0.009364047135694071):0.0067708042063159965):0.0049603912352025525):0.0029883185820010595):0.0017860769431329597):0.011941846676299307):0.01283086400203705,33:0.040889339221189175):0.000001,(((633:0.039602743939853226,(((630:0.013971994852408118,(629:0.013703262763106695,626:0.01145602296644379):0.0021691218554983575):0.000001,((623:0.0022792638608389883,624:0.006627625161510832):0.008643488427910602,625:0.01117272949633052):0.004663775800906213):0.00306351875665578,(631:0.014350954734138853,(627:0.02071794651211024,628:0.006571368997970301):0.0028898805382614468):0.0063050961481845485):0.004591861526765194):0.008977488077737971,((634:0.04094746103657354,(635:0.028743107106531916,622:0.00443382788685143):0.005189369472709375):0.004840112351278708,632:0.012165789437479818):0.0043272907228228625):0.029914218922621506,(((37:0.016978887606125342,36:0.02273083441256922):0.002107672679722197,35:0.011696452030877866):0.000413,(((106:0.0031775497306016495,107:0.009118529648022344):0.039938277676344086,((111:0.010674244392920368,110:0.009950615455745966):0.004581124209220661,(109:0.00459259795984745,108:0.007697770642217798):0.000001):0.0027450540620320317):0.0012435272231198628,(((((83:0.000001,84:0.0013321549822024289):0.00280364326983508,85:0.006951155934159931):0.007793647760251153,((((53:0.006920275313015175,54:0.00315537913192836):0.000616,((51:0.000001,52:0.00537111789416789):0.00843785382635016,50:0.003039477991131223):0.000001):0.0012644886227650446,(49:0.002515534652325825,(38:0.001064079385971642,(39:0.000629,(((45:0.008537165704615636,46:0.005692951757932993):0.00240419970763161,((41:0.008431162776033235,40:0.00707750380079986):0.0021095428477196335,(42:0.0019488775598227141,(44:0.001513714046753046,43:0.000001):0.000755):0.000637):0.0038737190357194615):0.001065006594974677,(47:0.0053484482876427685,48:0.0015227687294282065):0.000001):0.000001):0.000001):0.000518):0.000513):0.004158117391622742,(((62:0.006282848119394127,((65:0.0012522472270365308,((((72:0.007476790016475516,73:0.009850173353434126):0.001261921148768721,68:0.018205625448253725):0.0030724101689995616,(((66:0.012441462113143559,67:0.007784203423349085):0.0013960630971172655,(78:0.003170179095568608,79:0.001536037042545813):0.00183334029417417):0.0018473119083209967,(77:0.012099893405358924,(81:0.016850574282987713,82:0.00575718618965538):0.0018021336508579338):0.0012936624829834173):0.000001):0.000001,(75:0.001521667372511472,76:0.008484756270897774):0.0015110176862312503):0.000001):0.000001,80:0.005421985896490292):0.0010296223143638269):0.000521,((56:0.0010505034576454213,((74:0.000001,57:0.004583392565701852):0.000001,(58:0.0030934460052573914,59:0.005495614045877257):0.004636104726637359):0.000652):0.000001,((61:0.009234603151984436,60:0.012028835713198367):0.005892470454343003,55:0.004597716798948916):0.0019452943544043192):0.0041700485874541565):0.000001,((64:0.01066577311872935,63:0.0030350340003015763):0.0037945363841900793,((71:0.007666404804887679,70:0.002786057248119624):0.000696,69:0.00686753063773465):0.0028007435750595196):0.000001):0.000001):0.0010710695311404376):0.0005,((86:0.011508877139865262,87:0.003034732416805703):0.000001,88:0.00846290810801734):0.005195426166353619):0.004140713355015807,((34:0.03333108886680598,(104:0.02274269696143357,105:0.005735469499867249):0.005791369922111085):0.000681,(((91:0.006109050455286618,90:0.009253953939551734):0.003172790479533062,(93:0.014610575060636484,92:0.007581296572736742):0.007951072550707866):0.004171148528796673,((94:0.006963456409948069,(96:0.004331977977358997,95:0.01209323067201697):0.0030325086720167354):0.007254271192922726,((((98:0.0045573542926405485,99:0.0014739922963836198):0.0014593906077003344,100:0.002268272771121631):0.000727,(102:0.003798877865145051,(101:0.001521211534088317,97:0.007049270178747253):0.000872):0.000001):0.002613385216242321,(103:0.0022717455649834883,89:0.008429344547038147):0.000001):0.0016912762388649142):0.000798):0.00329011974095563):0.0016730096330255493):0.00053):0.001062156130981295):0.06232672238651579):0.003651733573186386):0.0026914359601095178,(32:0.014912050791184447,(31:0.02603344375475985,((((21:0.022755581854647863,23:0.021928074005237164):0.000001,22:0.03422559984047352):0.006358046412923923,24:0.026096863991994606):0.003824154367384859,(((((30:0.010131189596456876,29:0.0030591264858765197):0.0031373185537249687,28:0.01575328273681961):0.0015671934224703971,27:0.013556440466836515):0.0036361552124351895,26:0.01827690368951194):0.018824455897512207,25:0.0343981471143951):0.010738113960736076):0.011585128868714458):0.000001):0.03593129169796104):0.015563798754267513):0.020578780484163922,(((637:0.12459225527417975,(639:0.14448319713032978,638:0.15266229946371085):0.00552956197919186):0.011445048919677708,636:0.2752495812577382):0.008392589809042603,(((664:0.09880336459134201,663:0.05881090273211692):0.03683014641669927,(((665:0.00415250882808706,666:0.02091929029063926):0.059923457986034524,((670:0.11383301513125176,669:0.07508245951672299):0.07058089534748029,((667:0.007138787186023403,668:0.03786879786260074):0.04453783233253297,(671:0.016507762499119703,672:0.033084555087483744):0.01338248812034225):0.005177886979383864):0.005346168535496192):0.010764302216948147,((678:0.0663516936020621,675:0.08726908107399294):0.0067287190240448306,((676:0.02995833913032456,677:0.02647894841153875):0.045461202487953635,(674:0.02493066604759566,673:0.03280911874997103):0.09893029623444917):0.0027438184034349407):0.000717):0.019658071711550408):0.024062210959353025,(((660:0.05109698169061044,659:0.05285040990285332):0.06851644456409185,(((658:0.04126829934487873,((657:0.011906597665903969,656:0.020052146094734654):0.028010649979986285,(654:0.011559392143388704,655:0.024150573612031993):0.04420962976051042):0.0025300400127500206):0.01166556674353992,(662:0.05338812959679713,661:0.05564409163363539):0.040631585498590264):0.0027505828801502406,(653:0.05729886034203838,652:0.027680359529757906):0.014204036747533923):0.001430630753088318):0.030704533191392432,(640:0.07103340271646526,((((646:0.00783683890837817,645:0.006835113507327905):0.02826192372054876,(644:0.09639812367451572,643:0.005799566371848949):0.04082733792102422):0.0021511028293722412,((647:0.02132535526825753,(648:0.015311286559797684,649:0.011715083581079033):0.011042500578545758):0.00487409653926475,(651:0.030325703251964056,650:0.03734185970895774):0.03416031205234702):0.00826931122238989):0.006099263678644496,(642:0.0018132014416745877,641:0.001248355949163694):0.0786813421275531):0.03502250668810673):0.017302913025807484):0.005823192218944431):0.000001):0.020578780484163922);
	TREE PHYLIP_67 = (((((33:0.052454320665593725,((((((474:0.007983947878479152,(475:0.008747948697626478,473:0.003464279945812122):0.0016011797259298127):0.0038866116069853993,(((((472:0.013654514478161697,471:0.00624097331869816):0.013121902152922776,120:0.009092386604888085):0.000842,((((340:0.04449036547284468,((344:0.019263788410854427,(346:0.015266752990548743,345:0.02574341086122945):0.006489514973832933):0.012302180733424357,341:0.018881225854923793):0.014429079736955017):0.003273168508711537,((((((145:0.019768214709259598,149:0.014263466837256525):0.006487455619385986,((153:0.013003765892421148,(158:0.01982288850756307,(156:0.000001,157:0.000001):0.000001):0.012973563887538432):0.000001,((((143:0.036425491296267376,(141:0.014309300999397485,142:0.02921696890349209):0.000001):0.00570761838840785,140:0.04602559100925655):0.046092854946472514,((((147:0.000001,(148:0.000001,150:0.02861057442103161):0.000001):0.000001,(151:0.000001,152:0.01990286933607498):0.006492232446615707):0.000001,(155:0.013141781285857577,146:0.006560684120505258):0.000001):0.000001,154:0.05381146166530196):0.000001):0.013030129920112871,159:0.013048008803982882):0.000001):0.000001):0.022161121393323276,144:0.006821366308126331):0.037835227421554735,(139:0.07638011625996649,119:0.04266376596552882):0.006731478445334136):0.001093025795888254,((133:0.000001,132:0.019002168079307255):0.0274742464661691,(160:0.06389253867796521,(138:0.06247277981749137,(134:0.04014933978892162,(135:0.0651185555203067,(137:0.0058853352536612285,136:0.048967716039195766):0.025850395778688248):0.06356403889718999):0.010489473835069228):0.044637990657552654):0.009413974115030116):0.0012012072462610486):0.02856632518263474,((((((126:0.000001,129:0.009138055989875491):0.000001,(128:0.000001,127:0.02678564604974051):0.005970006051106822):0.004166920644414156,130:0.025015448950055072):0.007454303321579689,((125:0.015196661845453057,124:0.0031602394339564676):0.013616803372431586,131:0.019333626907703655):0.0036518003700794603):0.01596754221899381,(((162:0.028106202051542278,(163:0.03863622246871358,164:0.014097090439460244):0.003614902348506187):0.0020181400632704074,161:0.020926858598230715):0.005611334082837771,(((271:0.08942030843857274,270:0.039359538905911186):0.011109664426795542,272:0.01763559699209127):0.006447178971823447,((((246:0.03482151021531434,((247:0.0068911196874504935,(250:0.013039013836224779,(248:0.003300102310884295,249:0.013463272542192066):0.0011159527143784693):0.003468776353280134):0.03513561927298896,(((264:0.005124950553769015,(263:0.0177012870460053,(266:0.02281597735090176,265:0.02238673171657397):0.004779248168686081):0.0011699532635075156):0.015185371295648885,((((251:0.039304091757606366,(258:0.013398782047052643,((262:0.006485592887194519,(260:0.0034140110086077324,261:0.019562532646639767):0.0014416777133730973):0.0036894727051390605,259:0.018225493062442536):0.0208327476365139):0.0013612329829340796):0.0020576943535989462,256:0.013099567863715376):0.000001,((252:0.011826671087203955,253:0.01220210120802395):0.000001,(255:0.005913935961090468,254:0.008978657725594422):0.0035082183668861):0.004231942857914349):0.004093679655436258,257:0.016358177101190197):0.021956974451546176):0.002857909098490058,267:0.009514232441100416):0.008902737709128113):0.013039214272478):0.0072223362873444046,268:0.05333717350373236):0.002935844743921676,((165:0.000001,166:0.021498177448891133):0.021341301709019402,(167:0.026011883100654474,(168:0.023500834963336603,(245:0.000001,(((169:0.03472633820471332,183:0.03276132028999917):0.0013768222358066001,(185:0.011485946049622955,184:0.006246436374622169):0.015425564604847758):0.0047946384253857565,(((187:0.030120593597176087,186:0.007981026861092453):0.012023168040931941,((((173:0.016420801707114213,174:0.002954407699442216):0.015392204199042268,(((179:0.0012458705408441163,(181:0.0025295188805543635,180:0.02371273171556226):0.00208842170106471):0.013690843771138292,176:0.02494903031832409):0.000001,175:0.008294306740737615):0.00772409474890834):0.004776037724624664,(182:0.033546994787438986,(177:0.000001,178:0.01300774378464889):0.019017712627480466):0.011911606565857439):0.00467597714209011,(170:0.014439139318077074,(171:0.012054823097602203,172:0.008332600522906707):0.002897572438055237):0.023233650310205637):0.02217576873362331):0.003390231670121249,(188:0.035315255770947414,((193:0.00923030387234185,((190:0.005607368775126113,(192:0.04600472840659903,(196:0.0037188433676022046,(194:0.03311439020107229,195:0.0064009056193291775):0.001262590351062674):0.0010747802736512633):0.00499864576576777):0.0013770355038475208,191:0.02304626461072137):0.0033175832569264057):0.029325037383900982,(((199:0.023804025533838466,198:0.034484736173119646):0.006694427132467226,197:0.02626386535486319):0.02786069717189677,((((229:0.015702088633814754,(243:0.01724447073697577,((((((239:0.008977883873897481,(238:0.003839029251907039,232:0.008857646385346274):0.000001):0.000001,((237:0.0037533798601538464,236:0.020231046446803538):0.000001,235:0.013323379310393907):0.003555437877429502):0.0013336981322347493,(233:0.005455415185599396,231:0.01720482370349356):0.004022530956390591):0.0019108542927056289,234:0.008803830130110027):0.013953551996162399,(242:0.02090803871933551,241:0.045314297508105894):0.0075466479438298425):0.001985721126940606,(244:0.026580667814454534,240:0.018847601420799494):0.00210363710989418):0.0011754055293881805):0.000001):0.0023346465933200473,230:0.026177248393608257):0.002408500519216084,(((224:0.009168957123587368,225:0.01685787259473346):0.004746284596081248,((226:0.007045897250160543,227:0.00426646308998219):0.010749841326035132,228:0.011278533134480373):0.005681053038008141):0.000001,((189:0.024701603849491646,223:0.0015634976156282073):0.021715054523458475,222:0.011102630517770766):0.017424176050381768):0.001940380140575168):0.003413782284437915,((219:0.01791185926601951,((205:0.025980227330625893,(200:0.011828550371759403,((203:0.0017136546876406489,204:0.0025215413621848047):0.012036319089101686,(201:0.01659930130741819,202:0.00887883560137254):0.006145042722525636):0.0014048545360079313):0.008326644700791891):0.007124214107331049,((((206:0.032020396589001014,207:0.022779065257343578):0.0077769578075163924,(((212:0.010862549902641159,211:0.012354012219286307):0.0015720340593069003,(214:0.014983492975448667,213:0.006126599070891186):0.0019743105131110627):0.00804602555444064,(210:0.013140849023503402,(208:0.01149356748453551,209:0.01454691181042318):0.0039936822603375164):0.0010896066719667625):0.0061006356769165715):0.0013887417253701513,(218:0.005435374001208472,217:0.004155346180443286):0.013559885059924979):0.000001,(215:0.015324701088947361,216:0.004188015410924633):0.0059015113130879236):0.014699810757047174):0.003317637302057885):0.03960408137750964,(220:0.013103610335613901,221:0.014330143180303546):0.000001):0.005773653033360306):0.011198657677474041):0.008794061738617217):0.00530335818149046):0.0062184336412031155):0.000001):0.0033502381090241688):0.000128):0.018249659875636665):0.015412091345330588):0.005841400271556916):0.0016914947644385446,269:0.08211954802608232):0.000853):0.0021593617963596694):0.016128916174516367):0.0033037948808551493,(((((277:0.037844133057061656,((274:0.0124373570467484,273:0.0013769568023957418):0.017935324115915873,280:0.027611301428674087):0.004189316588602694):0.005491231945650067,(275:0.02413723711186353,(276:0.017053013246360386,(279:0.020279426678337292,278:0.02379110206501186):0.0033839038686614025):0.0039742144843360186):0.003002212964361258):0.08080450531112755,291:0.07567094833415347):0.000864,((((290:0.0019184203729016214,289:0.01079206454598123):0.011811831355752795,281:0.01993826709032903):0.002157858918189247,(282:0.007837863731973212,(((284:0.015351012654308657,287:0.006456754388358137):0.0014053818868197039,(283:0.02397701596548632,285:0.010554929615404336):0.000001):0.000001,286:0.0035729075355557024):0.002323336059272783):0.017864781900438293):0.0046839654640684104,288:0.01711598974694724):0.039283617871140875):0.007862365205795162,(((292:0.03754504574264264,293:0.01981089774829265):0.004836159546394963,(294:0.05702115821340402,295:0.0282159266915182):0.0012566679494073097):0.0015702383521375195,(((298:0.02407373297119376,(296:0.01062611833211432,297:0.052752256766950494):0.011640058347124978):0.008232537935825365,((330:0.00982082215099793,(329:0.003913408225389419,328:0.005340191142937805):0.0021224172116939533):0.011751994604828385,((339:0.01583651725181071,((((334:0.011894924216876499,335:0.0064682195418647535):0.004211616081666787,(336:0.024029809236095132,(337:0.024297375419221143,338:0.000001):0.002104854517582635):0.002498580540313346):0.000001,333:0.022121654546872527):0.003976771366662742,332:0.02064338960999917):0.006896274247237445):0.000979,331:0.04363442705411398):0.01675523009764827):0.00098):0.003745072424569025,((311:0.026987327310975417,(((302:0.035433745351612096,(299:0.025765138271662658,(300:0.04345915364205044,301:0.005709845046749615):0.00327577089593072):0.007862966566004173):0.004523716030584301,(308:0.03699490822854573,((307:0.025987545230865446,306:0.021535715846293088):0.002213521301945567,(303:0.03442458392520463,(304:0.009922863042266908,305:0.007645303049671403):0.007007503765661709):0.007090534942711989):0.023925161970793526):0.0015074820916266896):0.007698141055046222,309:0.03903996307907215):0.013512086624344048):0.0029710913470349645,(310:0.029856628362969578,(312:0.006571242213584975,((313:0.011904279405503645,(314:0.034561106978269564,(315:0.005408761858567658,316:0.007709384076687478):0.003163009525683951):0.007754332309593328):0.0031052878471388786,(((327:0.0033182136974891354,326:0.005619531692954143):0.00953461913912896,(((322:0.000001,323:0.000001):0.002451661725021893,321:0.009322723854208412):0.00383282111427716,(324:0.020159550067204456,325:0.01527375375380072):0.01258591812873287):0.008306888204377456):0.000001,(((318:0.000936,319:0.0056406913133855005):0.0015169728404655688,317:0.005872223798887814):0.000062,320:0.0067971592404496945):0.013394299219053423):0.0023287771634634617):0.0028004099394325624):0.009820921522685834):0.00938531309448023):0.003824994702942705):0.010354942063532517):0.020046904226147928):0.01379631956768846):0.0015559476907497):0.0014897930314689196):0.0032124683801549045,((395:0.004414696719922102,(452:0.03206625422409175,(((((459:0.010641671636667195,458:0.028465149780382986):0.000678,(457:0.01770702489586006,456:0.006853406083283316):0.003283007386692642):0.004373384467639254,455:0.019336655887717356):0.0070898507999934465,454:0.014935124835694903):0.0028485166507390023,453:0.03863516706685546):0.005486710923988824):0.023289482040917703):0.001976725733881929,((((((400:0.01201239927561834,402:0.011730698426251995):0.000001,401:0.032064839505534376):0.029554791353677647,((((403:0.01650264360789482,(404:0.03830817254787952,405:0.005601898934919087):0.009994897867274814):0.0017510625557188926,408:0.02669093737693015):0.000628,((407:0.004065321174621842,406:0.0029961618625008206):0.01589866921555412,(409:0.008216829620744616,(411:0.01713202709700174,410:0.000001):0.014125870380017266):0.0016150034127105377):0.002015030870465367):0.006022989592850909,((420:0.006569053959272813,((418:0.012211041386150505,419:0.005652312236611037):0.000834,((412:0.011138991920134116,(415:0.0037234109107040594,(416:0.0015629146889032956,417:0.0063073579783397725):0.000001):0.002219260519573554):0.0022252891982596948,(413:0.008068995623057127,414:0.00832405099031394):0.006577376924356538):0.000001):0.003188705096985433):0.012328270075631628,(((422:0.015940818683822758,421:0.013462357161592792):0.014791266762180103,(427:0.018546448403497572,(((430:0.003165478672573394,429:0.017167183990433477):0.01009793389244848,431:0.000001):0.01644540097265146,((426:0.01426495333082126,((423:0.0064132436329376544,424:0.000001):0.009813671538737832,425:0.010647895259126518):0.000001):0.0025227008292725028,428:0.007934639573056502):0.000001):0.002629940079491122):0.011547908581811822):0.017780197821711623,((433:0.04288018893945039,432:0.012947961873546895):0.000001,(((((((442:0.002614934840360432,(441:0.005499125446489113,(((445:0.0324687949423999,446:0.000001):0.011076652620999222,(440:0.006550392764418723,444:0.012854614046592206):0.0028101550441760152):0.0010828895240045469,447:0.004896932978336872):0.000001):0.002792977172399982):0.000297,((443:0.0013101201511403365,436:0.006812299799597865):0.000001,437:0.000001):0.004975817746390349):0.0010282312994832712,439:0.004584056395912691):0.0030873823270463415,448:0.0026212231598199756):0.000001,(450:0.01037849844434639,451:0.016945348511738838):0.013525502370104296):0.0019644930827055866,(435:0.011492289664559074,434:0.013284888128158116):0.0028242161445833453):0.000001,(449:0.0013093040432013159,438:0.006791206515513777):0.000001):0.010671505167659587):0.013393155126871777):0.004011309438844088):0.0016599288152745052):0.004188017802379616):0.007719617266584287,398:0.030908400400160997):0.00265106351657347,(397:0.009008604158842729,396:0.017856439338653298):0.00640358255924859):0.000001,399:0.013702927593872039):0.0016285023819035413):0.003874383787610404):0.00055,((((348:0.0333159938259695,((351:0.015238001547543845,(353:0.014481456715174569,352:0.012447159463304266):0.0041692815888857366):0.016836738987843144,(349:0.012531958779718995,350:0.01042393363643519):0.024561692139298145):0.0058431577654138945):0.01604589602894789,((382:0.029494971483597265,((((357:0.005932490333433663,(355:0.003466726640866692,356:0.0026957007190984666):0.004216366025697031):0.005130194869891056,(354:0.010864646958211564,358:0.006130077912000134):0.000001):0.016973380324950785,(((361:0.040550710161916935,(363:0.019196343232899277,362:0.06122854861403663):0.0020790032351347613):0.016724164295200936,(((365:0.06312252766415723,364:0.020935216835598375):0.008526480559758368,360:0.02068780332803689):0.000001,359:0.033208852594794065):0.000001):0.003322813265880579,366:0.03196874626656314):0.019344672524957925):0.0016577998947994862,((368:0.010133525317732152,369:0.018118492896292124):0.011679669436748875,367:0.031927306888346364):0.000001):0.010893988232755517):0.002283698531913239,((((386:0.00722014896160079,385:0.009877286140801095):0.000001,((390:0.017069806632351327,391:0.01735612108331273):0.003765925621304683,((388:0.0220058976817942,387:0.03177823087042348):0.009144695358759588,389:0.017623741744567382):0.02612156530998195):0.019329746576578887):0.005499177606364061,((384:0.007082672792339111,383:0.010711461492964421):0.032437361492249905,(372:0.014594982515060455,(((374:0.00971519422908106,(375:0.002263691846018853,376:0.005382592703266457):0.0026227999340178478):0.001823400200926727,(((377:0.010828906846894887,379:0.005823623407708137):0.000534,(380:0.01546046115058366,378:0.009459553908824171):0.0020352532276803753):0.000606,381:0.013553338817334011):0.000251):0.006397741553821579,373:0.015994901335377697):0.002312952345074324):0.000001):0.000551):0.0015639896787875609,((343:0.07239420353492404,370:0.000001):0.007626495429095055,371:0.03915819944571051):0.007343621622180484):0.000469):0.006073120836344074):0.006794442856538366,347:0.022442137096445245):0.02475505391669796,(((461:0.01578613549288558,(464:0.0015371185686586957,460:0.012247632961041538):0.000001):0.000001,(463:0.000913,462:0.000001):0.0027703471667768127):0.0280582545424161,((467:0.013517132478969967,466:0.016972146963422453):0.014712403501362055,465:0.029342618089177576):0.011682780314280784):0.020121632262057515):0.00111818793404605):0.0010319115692119215):0.000001,(121:0.020859359075340877,(122:0.0024017669758210074,123:0.013542637012426166):0.005822813719558283):0.013809042557031206):0.0015682739347784914,((468:0.024014664272133866,(470:0.006220505959538391,469:0.008992458341662233):0.0018774623753495716):0.04296665113644431,(112:0.01324081871521949,(((394:0.014628828291365161,393:0.005742311801047704):0.004422968729411895,392:0.034770881925532134):0.007943249056455319,(113:0.005037423883387894,((117:0.010844536470421065,(115:0.000717,(116:0.005065820680973212,114:0.002891030126183146):0.000712):0.000001):0.000001,118:0.004809301394373646):0.0011814141154181832):0.005379731750868722):0.000001):0.000581):0.000001):0.0022124013550538033):0.0024569963688812796,(((489:0.02002693265244946,((492:0.008647445785824895,491:0.0025651124310547006):0.014455621526780012,490:0.018520517462160015):0.016499341738902357):0.0038348655986913073,(482:0.011251614576439911,(((484:0.006707615304877559,485:0.000001):0.019611607082048347,483:0.02122182976373304):0.0013465072403404136,(487:0.022607053044060087,(488:0.010660687165313919,486:0.007142686332936794):0.0031647329611945913):0.010796873795741811):0.0025270155389605043):0.0037568315009211366):0.001477916652076487,((494:0.003490070311660957,493:0.005044509591707963):0.008386022429380777,(496:0.005686891543062521,495:0.012527626411179523):0.0067600425156072695):0.003142942534673931):0.000987):0.0015412207448482255,((476:0.018063801978864383,(478:0.015377684581995246,477:0.008323326157670242):0.004992554359955454):0.01544490907828756,(481:0.013634193646053155,(480:0.008114921753155693,479:0.009573434825543419):0.012104656803648205):0.006870590193860601):0.006563237158632714):0.02346550301759885,(((502:0.023304953704256413,503:0.010112262442061594):0.00408980752971446,501:0.020930652258042214):0.000867,((497:0.014961073337288716,(500:0.006226651891400842,(499:0.016729661972379215,498:0.007236191739575777):0.00638222593933713):0.01005766126393337):0.000001,(((((531:0.004206358221217912,(528:0.03533222961815547,(529:0.017692080328457694,530:0.016208869487850427):0.003642568463206628):0.0032341421243045365):0.000001,527:0.010886384930583842):0.000001,526:0.01492279549349761):0.0028880906035031783,(621:0.03755551623261004,(((542:0.0014032949255952725,((541:0.002552604484451152,(535:0.0028910375682018345,(533:0.010148276302668785,534:0.0029827675527050964):0.000582):0.002819988701753525):0.000767,(((539:0.0035262740804321863,(538:0.009228317938831705,537:0.008930267407997303):0.000001):0.000001,540:0.01351304367357839):0.0043910278630059025,(610:0.020805870262251686,611:0.02186344336408222):0.0026846119298417318):0.000001):0.0011883843555919658):0.000001,(((532:0.00927994393301972,543:0.012369785410903238):0.000626,(536:0.01219983663330702,(((605:0.011182790136161533,(607:0.00883503623029799,606:0.001313939581127877):0.000578):0.006598815679882925,(608:0.02026403640936351,(609:0.009389207184581146,((601:0.0013194908481092011,(603:0.026240026108293783,604:0.001991463789439693):0.000001):0.000001,602:0.004749990254025208):0.0070347256172865425):0.0014451017306641688):0.0015904116543150764):0.000001,(600:0.01257446610202484,(((598:0.012093647107835746,599:0.0032389186311602165):0.006708513666671228,(((549:0.02820839427590199,(548:0.012097816141539786,546:0.009137492459758291):0.0024138276152441754):0.0018987803719258797,((((551:0.013738282371539916,(558:0.007017122086344037,559:0.014034892917769326):0.02236617055730931):0.000114,(((547:0.00681953956630856,((575:0.005487076454561018,(573:0.0021470285139738024,574:0.008392587889068126):0.000001):0.001763258714663042,555:0.000001):0.000001):0.000001,(((578:0.015120956422367549,570:0.0022200791477146402):0.006795018358957404,572:0.017219839616259742):0.000001,(550:0.000001,(560:0.000001,((562:0.009187813823496907,(566:0.0014334247945009084,569:0.0027461213300239914):0.002729170755024627):0.000001,((565:0.007261256190593242,567:0.0024366343844403):0.000001,(561:0.002416151765621245,((564:0.004350200918028097,563:0.0014283433313977305):0.000001,568:0.0085496591522004):0.000969):0.000001):0.000001):0.000985):0.000001):0.000001):0.000533):0.000534,(576:0.007974158359699527,(571:0.011001455859303493,577:0.006132502853490137):0.0012079705721671518):0.0006):0.0010968468834657923):0.0027122691340984344,557:0.007785658365101604):0.001565384429262564,((552:0.008541358384266395,556:0.013925102409566636):0.000001,((553:0.0079307504497583,579:0.018671674904794246):0.003775681038437584,554:0.000001):0.000001):0.0018675173725570542):0.000001):0.000986,(583:0.01766052185880371,(((596:0.0064077257472617485,597:0.00614464396565219):0.000001,592:0.007870702537255305):0.0017268939839604127,((582:0.013875377584150472,((581:0.0036680389028498025,580:0.0057698466860779205):0.006202193929945626,((((586:0.007134133890271007,((588:0.005469281382963805,587:0.008042439222087899):0.004998978722949353,(589:0.005253401046883749,(591:0.005344314853661656,590:0.002526175241571565):0.000001):0.0016369751309424658):0.0015301600741854872):0.003135692281916915,(585:0.0029094517364044625,584:0.022738817253431385):0.005037121830988705):0.000001,(595:0.0028353086794910176,594:0.002274277542036746):0.0015090865199909854):0.000516,593:0.012740668926424205):0.002883577833855842):0.000001):0.000109,508:0.000001):0.002926204612061696):0.000001):0.000001):0.007942477732827267):0.00343748512880315,(544:0.003950828312682013,545:0.003964219152388553):0.000772):0.000001):0.002266215410240485):0.0074568510503252635):0.0010576362497721561):0.0032266399540219494,613:0.000001):0.000001):0.000001,(((614:0.005326233495574669,(616:0.0016592798361909457,615:0.0010130838047094583):0.002639399035747336):0.0031696479887090463,(617:0.012749850813747497,612:0.003945486035514895):0.0014468141098795918):0.003259441734576945,((619:0.016839878730153874,618:0.008388178838701191):0.004537196471745044,620:0.011303033513753325):0.0021860415475490427):0.006205716874358097):0.0014456183734705272):0.000001):0.000957,((505:0.0039147431785522485,504:0.00698735774762927):0.005632528346741282,(((((519:0.02317612240911665,518:0.0036622724083354347):0.001467040238657803,517:0.00798056636782628):0.000928,(521:0.008606419304379394,520:0.022736953619662537):0.003005148184481282):0.000001,(525:0.01133252828669011,((522:0.007128504362619927,524:0.008525738658996421):0.000001,523:0.0074288750012127865):0.000001):0.004935714237583772):0.00063,((((513:0.017528219267063976,514:0.010554715360654453):0.010058852930220087,515:0.010245764098973213):0.0052805773017371585,516:0.015083492432549877):0.005846354795574568,((510:0.022750835944565253,512:0.006827161994228877):0.000551,(511:0.00836219789713371,((507:0.02033399057417747,506:0.0190301461546005):0.0011172577316884487,509:0.013306865155562753):0.000001):0.002932915025677399):0.0029104495657103525):0.003882599919921932):0.001960365115167333):0.003697147051424433):0.0029889276029399802):0.001800390251690487):0.005041110285788106):0.008787581835980959,((((37:0.016970462079193057,36:0.01675532430785065):0.0034500808573457538,35:0.015013508971269433):0.000001,(((106:0.0027213737324467014,107:0.0093823081328484):0.032879136180532564,((111:0.009236053518652771,110:0.010717045232188487):0.0035382052307640307,(109:0.005432276775893567,108:0.006405585350685691):0.000588):0.002415495216083158):0.0029969145908467776,((104:0.01962716924650442,105:0.00906979493340004):0.003029383032860433,((((((((83:0.000001,84:0.0018295646594673161):0.000001,85:0.003541780766249607):0.00420370491543086,(62:0.0053665316436135885,(((65:0.004611105485205062,(80:0.0014376792724866104,(75:0.004220796115017213,((78:0.006442120026426763,79:0.0029066567381032804):0.0024406447838424706,(82:0.009276933008458438,(77:0.010439497870525706,((76:0.00795248428454232,72:0.007257206646108954):0.0017970302546777375,(81:0.007959107626217836,68:0.0201655400482414):0.000521):0.000001):0.0012278630678234283):0.000001):0.000001):0.000001):0.000001):0.000001,(66:0.010128002694385052,67:0.00938622590407702):0.003436157939668743):0.00096,((((61:0.010701086846636777,60:0.012657715566787955):0.006811544263132198,((56:0.0039074202000201974,55:0.01211249863952985):0.000001,((74:0.000001,57:0.004880483926383157):0.000001,(58:0.001429840912487643,59:0.0014500748846877345):0.000714):0.000001):0.000952):0.004402898716557991,(((54:0.005217912226898846,((53:0.00792039294249471,(51:0.000001,52:0.0042367146078549165):0.0035402695181763547):0.000687,50:0.0028269562431074155):0.000001):0.00231056023650081,(49:0.00404638839685174,((47:0.00493639049355385,(48:0.0014111522752850087,38:0.0010077501333310653):0.000999):0.000001,(39:0.000001,(46:0.0077669733807631935,(41:0.0092244419527263,(40:0.00900748241593624,(42:0.0035999767820034173,(45:0.007859662215684857,(44:0.000001,43:0.000001):0.000701):0.000001):0.0017930080313107893):0.000001):0.000633):0.000631):0.000001):0.0029348939625201934):0.000482):0.002910628845221468,((64:0.011383279303078194,63:0.0062408813551644215):0.0015164145500826858,73:0.010608131270074095):0.000001):0.000001):0.000001,((71:0.006386864448423538,70:0.0011502181634887722):0.0011620461355240472,69:0.002817268821198741):0.001150600387649796):0.000479):0.000475):0.0019522132619907524):0.0019335041594145193,((86:0.0113749880952013,87:0.007121783912868567):0.000001,88:0.007831879376206118):0.005386204287495925):0.005318714751377364,(91:0.005057555816472959,90:0.01822220659893711):0.00412488806174652):0.000001,(93:0.014090382508613797,92:0.007951278579480367):0.009681947389676114):0.000478,((94:0.00826331504639434,(96:0.004861152665750329,95:0.011248416814128807):0.004719730559389603):0.007605850635137972,(((98:0.002097872769741807,99:0.002382822878993875):0.0011909929738748613,100:0.0027954205881270565):0.000001,(102:0.004918358239350371,((97:0.005901511092799225,(103:0.000001,89:0.012224658304321885):0.0014056471151323885):0.0022038965003048664,101:0.0035303408766951556):0.000001):0.0014686259942232893):0.0017741160195813344):0.0019099134941872225):0.0010835227971552086,34:0.021679070318465273):0.0010594573907613401):0.0016646333540306331):0.000536):0.04736420829758475,(342:0.061195871284054064,((634:0.053726987482990665,(622:0.0045862365415980716,(633:0.03463243583836139,(632:0.012807669690549838,(((630:0.015081303412118881,(629:0.01567746769404854,626:0.01145023699808528):0.000585):0.000001,((623:0.004982530343090864,624:0.004774361369938848):0.010197496915295553,625:0.006880698973329462):0.000707):0.000469,(631:0.01066961498350708,(627:0.01748713197313239,628:0.010053231031436764):0.0021369379217736186):0.00724641762671284):0.002191464213376712):0.008974283449293323):0.00918718277918667):0.004128668388386655):0.006093836067909558,635:0.0181761479776618):0.017076201420264864):0.000001):0.005780564710581748):0.000461):0.000733,(32:0.013111417551347527,(31:0.01762518235197272,((((21:0.01742495316675308,23:0.031043415521338286):0.000001,22:0.02982538454451759):0.007590166738235991,24:0.031000063869162466):0.002649382978671189,(((((30:0.01032083989975775,29:0.007887579311185727):0.00392141005319154,28:0.01642130858497336):0.0013954162785894313,27:0.022569107490102075):0.002226129931815042,26:0.027062078214951966):0.01590777399935471,25:0.02276623486937102):0.009506215033079678):0.011978926081407739):0.002026313140993585):0.02945366892943205):0.012521684238039406,(7:0.032778982722489663,((10:0.045143480458397736,(((16:0.013055105222334327,(11:0.0752672020060713,(12:0.08795021154316672,13:0.02904158244528643):0.01619938026442449):0.002345156155567866):0.000001,(15:0.05222670346410691,14:0.07263461278889402):0.015715588837049835):0.01832314357706224,((17:0.008479435869253114,18:0.01354875979874205):0.02119961527508895,(19:0.0018454898083626033,20:0.0038766388046580125):0.021129874602659818):0.0014675863044236398):0.000178):0.011801952646520751,(8:0.012784670564548095,9:0.05471354213183142):0.000001):0.010397832835316112):0.07363276019651731):0.0030649939510974345,(1:0.05923987622258937,((5:0.01804888010654181,6:0.025167121768401655):0.025785344367810718,(2:0.03299922090787819,(3:0.0172286615374881,4:0.0072619942634345605):0.022375573946176043):0.0035051725102167777):0.03641758972009698):0.000001):0.019799255223449882,((((653:0.054785438691306004,652:0.026407142509593026):0.009693630109992617,(((660:0.04119566057849146,659:0.05707157706007492):0.0540887795970608,((654:0.005909797197591712,655:0.022676470550144226):0.047993303107471304,(658:0.033857818163450855,(657:0.016771326634506842,656:0.017720167292962892):0.02114842049138264):0.003805090643920284):0.007499626326454251):0.0028737990998773943,(662:0.040509929974610864,661:0.043597457752155955):0.049539596900009496):0.001177288128222234):0.04141259247146739,(640:0.07756859236411524,((((646:0.007258760399456838,645:0.002452411993401852):0.03577105008935793,(644:0.09890574528068685,643:0.005810002067030295):0.02110680194369112):0.0026698701759495657,((647:0.023825408632171086,(648:0.01393878571895374,649:0.009377332979830606):0.010122312989240961):0.00249199632543499,(651:0.028632058917082478,650:0.035798445751616684):0.03455615761307274):0.005700315716678188):0.003863707245574763,(642:0.0033194666718271634,641:0.00254216354047763):0.08151640709940802):0.027633340499250297):0.017065646793656106):0.0018283380433898665,((636:0.22522864681211702,((637:0.11677634495325287,639:0.12368590846569069):0.014038857605371132,638:0.15832650968380066):0.011075057315075562):0.006755251300899798,((664:0.08027314987790446,663:0.05649768064047645):0.03473852216324947,(((665:0.007924221390980405,666:0.020817296007767626):0.05820317467261713,((670:0.11087984648647511,669:0.08373342036779688):0.047615046749861785,((667:0.00612508025260602,668:0.03715936675530969):0.04077217166313928,(671:0.01576809390634113,672:0.03195442439639821):0.01658545946108846):0.007839827041948659):0.018810341388499838):0.00707225831032335,(675:0.08062370787717577,(678:0.05202941698601108,((674:0.013498993128179553,673:0.0402179878107311):0.08595320276152897,(676:0.01710198367918018,677:0.02391643610637985):0.03651842536916954):0.000668):0.0030556923401622964):0.0018086070522484463):0.014425586485036671):0.01223333040461221):0.002033976654822477):0.019799255223449882);
	TREE PHYLIP_68 = ((((7:0.02648011542799393,((((19:0.01045074046949143,20:0.002470009579245309):0.015992330384063547,(((11:0.06641929872624064,(12:0.08128192548634283,13:0.0416950039052266):0.01334540043275383):0.003330608234954623,(15:0.05360314220890139,(16:0.03627744230574015,14:0.07420071769268227):0.000001):0.011359155717972044):0.027355187887042727,(10:0.04674513091799868,(17:0.009189192631799974,18:0.022534322869979945):0.016311026380125083):0.0019784404404207313):0.005166045403916786):0.01185772942073764,8:0.01774797362586563):0.000001,9:0.06639443593220114):0.014322085350269336):0.08686783884685398,(1:0.05466855062345212,((5:0.006144652135005418,6:0.021143609832757353):0.027738341643980896,(2:0.038833506918232,(3:0.011924455673007444,4:0.008078468763048083):0.027304722305053566):0.00535225886215628):0.034237178217521036):0.009689937394291338):0.0012513073120278783,((((31:0.027547352458592057,32:0.013079335945045983):0.003500888473828231,((((21:0.017186907540730705,(23:0.029860826402252252,22:0.04312049726207535):0.002373296098945453):0.008561434110910385,24:0.03201573888052992):0.002586848436044795,((((30:0.00905007365728446,29:0.00648501833561182):0.0027814854279985435,28:0.029631559868070045):0.000668,27:0.023438570110700826):0.004868224942819682,26:0.018950522393235997):0.03284437422459109):0.016806683600118177,25:0.03472088534057975):0.004439847220908676):0.03793601209119475,(35:0.007685208020782295,((36:0.016277229221264,37:0.0169651008509791):0.0016865746068327717,((((62:0.008655031323780978,((65:0.00331729688189579,((51:0.000803,52:0.004092092572535211):0.011549340260917714,((61:0.014091776724400054,60:0.009961065973662659):0.008190124961306297,(69:0.004914269893544015,(66:0.007464923234197335,67:0.006631305323792429):0.000737):0.001629262847919656):0.000001):0.000001):0.000001,((((((83:0.000001,84:0.003592451755332812):0.000979,85:0.007423347534338882):0.005066520279620146,64:0.01329983452217862):0.000929,((((56:0.0017251807389932008,((74:0.000001,57:0.0015244334017438248):0.000001,(58:0.000001,59:0.004980217545354023):0.000823):0.000762):0.000001,55:0.01239377599533296):0.0017122842467540682,63:0.009871705074444771):0.000001,((((47:0.005725585834449348,38:0.002331668633246501):0.000001,50:0.012381568820178426):0.000001,48:0.0016352862589529614):0.000001,((46:0.008169719618246214,(((42:0.005498244879735781,(44:0.003255339512316209,43:0.000001):0.005734479104963655):0.003441891948605373,(41:0.01161022912586069,40:0.006059792518011881):0.000739):0.00380987741701385,((54:0.0043891784933459315,53:0.004928055545544877):0.000706,45:0.011990777420583095):0.0021862718760594256):0.000001):0.001415417835936948,(39:0.004673748286528162,49:0.004672490176612136):0.000001):0.000001):0.0034251241824791822):0.000001):0.000001,((71:0.007475598306184312,70:0.0033314233409377763):0.000001,68:0.013959992977018608):0.0017110257935915724):0.0011382992751391575,((((72:0.00662912323689581,73:0.007394556278479971):0.0024183355912700795,(76:0.0116501685265014,75:0.004920371619576085):0.0024225360615831694):0.000001,80:0.004996312033523889):0.000001,((78:0.009897089273735355,79:0.0011226663922413523):0.005190703948942173,(77:0.014672807630089246,(81:0.012327451820067843,82:0.008028554520107747):0.001637090184041652):0.0018375177926056514):0.000001):0.0011383644325542572):0.000001):0.000546):0.0029421312437243126,((86:0.009904134960011662,87:0.004093028320103249):0.000001,88:0.017424139321830862):0.0029793619270864864):0.0039492283366462455,(((91:0.004826927070080922,90:0.016713208177320506):0.007289809053658031,(93:0.016214984770916402,92:0.008714730572938433):0.00826149420962026):0.004230816240418705,(104:0.009190961336955853,((103:0.008247428484041064,(34:0.022540619732706393,(94:0.009585960603007667,(96:0.008099142868967837,95:0.007220940789906859):0.008156078699744678):0.0049520642405053985):0.0025926774244762903):0.004487379734424188,((((((98:0.002464459961690352,99:0.0031217794671075092):0.0023211280449582142,100:0.0032665184510701664):0.0015391306673343517,102:0.0032926036366476433):0.0015350394828004966,101:0.001652656059039306):0.0022537242976035797,97:0.011256001735891856):0.006123859073721836,89:0.009986673139232561):0.000001):0.000001):0.000001):0.003761467428900304):0.000718,(((106:0.0032732689009621683,107:0.008496197712000332):0.03962783126687713,((111:0.007113985921970039,110:0.0135759688238691):0.00496126701526281,(109:0.002283310051279774,108:0.006713146990722913):0.004883951176316646):0.000718):0.003873252782166771,105:0.005741294110551518):0.000817):0.000681):0.001351100937881688):0.049548593792562906):0.0033051576475254876,(33:0.046547009929182315,((342:0.08294737895520728,((634:0.05364338669096686,(622:0.00509488929217708,(633:0.03577362041975705,(632:0.01968819802630114,(((623:0.002414034829696828,624:0.001590681355274905):0.008850114222910236,625:0.010998239468003691):0.000955,((629:0.015386483315226285,626:0.01816924478986342):0.003061413581922364,((631:0.01153358775825607,(627:0.016372719894580567,628:0.010245523946421281):0.001647711947563493):0.006730602579063826,630:0.019506713639583787):0.000001):0.002200336449506937):0.004206784344690027):0.0027838206046828596):0.008463366303438384):0.0023422948387182866):0.006493614967605421,635:0.01307130166834324):0.000001):0.028669161732538286,((((((489:0.019688762049906848,((494:0.004658913976299088,493:0.006961568367845631):0.005544480243120027,(496:0.010761920539463817,495:0.006524825772573561):0.006261410130693231):0.004190610255856135):0.0024084278789841466,((492:0.011031488279100369,491:0.00435943366689412):0.020902770050551047,490:0.022562479130802986):0.029607010545560638):0.000001,(482:0.015061702177778144,(((484:0.0767589764586173,485:0.000001):0.0290086325387592,483:0.027210527310648283):0.0018971883816506336,(486:0.006976883810454161,(487:0.021656649401750574,488:0.008340662581286915):0.009489180921325613):0.023056681303337392):0.0014069650510268746):0.002198586853629961):0.0018359012526482563,((476:0.01797867164993261,(478:0.010201193327779426,477:0.008213601122652351):0.0056105795202306625):0.01885551765112396,(481:0.010950276791368197,(480:0.006696379393093707,479:0.016025240344269494):0.012550683605973181):0.006220949465496934):0.006947063260413739):0.0011363992977905294,((473:0.012869497253670403,(474:0.010285471657607825,475:0.0082458048071316):0.001670559017787776):0.005731284436801513,(((((113:0.007377630065938223,(115:0.000807,(117:0.006471122656304726,(114:0.0016270076955857819,116:0.008173711965271946):0.000802):0.000001):0.000001):0.0012160691842628946,118:0.006303993212731022):0.006311454467251291,(((((394:0.01564018209069299,393:0.01224082077734622):0.00483299365217092,392:0.02905111508355591):0.007689132922913942,((((397:0.022350219582984283,396:0.01872060534238966):0.01007153764730015,(395:0.009789453233879858,(452:0.03573186985031017,((((((459:0.01748449520042623,458:0.02659812631785758):0.00393871244051284,457:0.029543621796152476):0.000001,455:0.012343522902316483):0.004014106166001427,456:0.013897312790219923):0.013497394615770958,454:0.024272550441190314):0.002996212552667121,453:0.05731798079845232):0.004542546962524545):0.03270997814839623):0.0018648689845081915):0.0019861843385136028,((((420:0.010379998660968521,((412:0.006582137462878368,(((413:0.007679140135302923,414:0.013944033199446622):0.007957155642856699,415:0.000001):0.014545326942383306,(416:0.0018331702272032697,417:0.005614743506142616):0.000001):0.0036980641453731537):0.001174522467596399,(418:0.012115768106374327,419:0.006432647776750895):0.000874):0.004259800333252207):0.006460308619715966,(((422:0.020745639766510223,421:0.010964828442450624):0.014298892784329439,((((((430:0.000001,431:0.000001):0.030618144487545212,429:0.02711419039022389):0.007755614341548442,426:0.007074901587010576):0.0034767734205938088,425:0.010292379580736864):0.0044865196431334775,424:0.006946601015681218):0.001859609006226283,(427:0.019655288885028526,(423:0.014974425490120766,428:0.000001):0.003563507728018742):0.0027976598119829267):0.01566934047811815):0.03808517310207039,(433:0.04718289485411934,(432:0.008973360779234033,(((((((449:0.003263106880746727,(442:0.000001,(443:0.000001,(448:0.003259983799341686,441:0.009743736635391468):0.000001):0.000001):0.000001):0.000001,((446:0.006248567285977166,445:0.019957920037342702):0.0030247002299863684,447:0.005939442933595518):0.0030577380164287134):0.000648,((440:0.006897983530895541,444:0.01725762378706108):0.0024815882275994417,437:0.005355520061624441):0.0016539294081428038):0.000001,(436:0.000001,(439:0.008307815149490666,438:0.009901763889634253):0.000001):0.000001):0.0031127533758051273,(434:0.017828172369494445,435:0.020330714174745627):0.0011031009761243524):0.004527691373644349,451:0.026946957168924673):0.003395984777499147,450:0.018619787703309302):0.012146070928062632):0.002246661791963965):0.015925632077816814):0.00506902868358274):0.002916521882710242,(((400:0.006287005683442352,402:0.005936058270108603):0.019748860405277728,401:0.03379737402743158):0.007789127308144453,(403:0.00974773018124847,((408:0.035686382802262454,(404:0.03960556575627588,405:0.0188467798140192):0.0031312461571986003):0.000001,((407:0.004076389659690073,406:0.0034148897014711632):0.013695250169309609,(409:0.011710324929994322,(411:0.016142866242616443,410:0.000001):0.012350797866868799):0.000576):0.001679501524253005):0.000001):0.004805568652395307):0.0034261704147719205):0.008777101036920252,398:0.03681497371078623):0.0032859640950181376):0.001122639196301866,399:0.021118815140700697):0.0071982601148875116):0.003486587557796988,((((((((125:0.015336992522738603,124:0.000001):0.015848346021601793,131:0.015717198980373794):0.0045710304424231105,(130:0.03911882799401193,(129:0.011790997098279327,(126:0.000001,(128:0.000001,127:0.030082483719491477):0.008618701561200216):0.017368192408770407):0.0027282881760912247):0.000001):0.020325212675090097,(((162:0.0297172895006436,(163:0.04890387846706661,164:0.009279905655210433):0.004227446104447864):0.007166052271796384,161:0.020197846307496874):0.008201716485577486,((((246:0.04242361531255715,((247:0.007239501605765191,(250:0.012824934230088679,(248:0.0019633960650542116,249:0.015107283860187668):0.004609139800806182):0.002717355217468807):0.029669232399301172,(((264:0.011761035764091219,(263:0.0209591632219641,(266:0.02491225844931845,265:0.021178790850152174):0.00287231184488984):0.0034388670913105077):0.01698941177362933,(256:0.01693688594265993,((((252:0.02262879821881363,253:0.014265720921207028):0.000001,(255:0.011270128340095963,254:0.016568356694931036):0.0042651808586883135):0.00306962694286654,257:0.01641523562763978):0.0022833253545319057,(251:0.036044128407008866,(((262:0.004983404592844359,(260:0.000001,261:0.018033502379611467):0.003340675195706391):0.0031283243494897453,259:0.02447122936593451):0.01844859391011171,258:0.011521749542648214):0.0026703094606127468):0.00115994937669697):0.000001):0.02636924872953472):0.001020575471682602,267:0.006302900903272577):0.014512010565555906):0.013825242622300197):0.007852074273230694,268:0.05419463244264824):0.008857966766516814,((165:0.013783440359637167,166:0.022741742675183498):0.015548831369284822,(167:0.03425786117765262,(168:0.03183720470641431,((((187:0.03604138762050444,186:0.007057532848199716):0.009345934230080968,(169:0.04090775319747471,((((173:0.015433019573045593,174:0.00543123979972336):0.015730709170393563,(((180:0.030911716569885134,(179:0.0012552781274223913,181:0.004208406757344727):0.0030311436939408584):0.00676058841626857,176:0.02472775577188563):0.0018980897923940763,175:0.010176822336258806):0.016691627407796138):0.006004923495064296,(177:0.000001,178:0.008557925081423045):0.01725460294830714):0.005020944369351156,(182:0.04539094008512399,(170:0.01073455971526882,(171:0.011320869179835082,172:0.0069457609391927935):0.0055071641433137915):0.023161134261360315):0.003355090866126519):0.023962428770475278):0.003765359586442632):0.004359090654639889,(245:0.000001,(183:0.05152717965523335,(185:0.017099869159822076,184:0.007254218306452425):0.017739979739000582):0.0019511117711615456):0.000001):0.000001,(188:0.03111031112189064,((193:0.018493976770564618,((190:0.011268633033792927,(192:0.03753411131261686,(196:0.004783008481062043,(194:0.04393312150807272,195:0.009437872711202102):0.0013257539065179317):0.004023895537324395):0.002439469649358282):0.004605111123687504,191:0.032513445547935116):0.004900710395190476):0.02231451550060781,(((199:0.030574919348791484,198:0.04575035257132244):0.00613752860693983,197:0.03183115188908548):0.026293961290928987,((219:0.028509368275675823,((205:0.026261106391560048,((203:0.005912745450313079,204:0.0037714910366000763):0.015561467749841443,((201:0.018211573126997296,202:0.006378192726563223):0.004954986189249614,200:0.0182939169609482):0.001377993801626201):0.006524831740726434):0.010161799802099896,(((215:0.013393028226200547,206:0.038280631364675806):0.0035992008511068286,(207:0.03698290733411656,((211:0.012179038397985866,(212:0.009969404856930058,(214:0.02498356061209271,213:0.0141687017559704):0.002591088253855887):0.002717978792900317):0.003958473713186912,(210:0.0221295147567666,(208:0.010746391737111278,209:0.012707145585993607):0.0025351784785703074):0.00125105696619594):0.0036534678538129935):0.0014314659702810697):0.000001,((218:0.007513547669700756,217:0.003989684921830317):0.010317169473702585,216:0.009557948034196139):0.000639):0.015769959982623236):0.0017228220843972868):0.03893048640579175,((220:0.020661572560718298,221:0.024662639535044942):0.010472842476007776,((((224:0.016042741469854727,225:0.0181296523619459):0.004299756009160391,((226:0.006020843741557485,227:0.0061813196151857324):0.01326516857815593,228:0.01643356074605019):0.005516098414061784):0.0013970196607161639,((189:0.00682676346578449,223:0.002738922921035461):0.02266170103857098,222:0.019786329220858438):0.015513223006577401):0.000001,(229:0.008914773767466225,(243:0.018405190229698925,((244:0.0386036757864702,(230:0.014843835115178831,240:0.021545683045793112):0.006127044375749862):0.000001,(((((239:0.008464555719783377,((237:0.002523787044698081,238:0.005148080242120557):0.000837,232:0.00950710918147864):0.000001):0.000001,(236:0.014980366172651801,235:0.010148759812226361):0.000001):0.0015860783528060312,(233:0.006274033236759797,231:0.013324339277097016):0.0039939721288826):0.002095837449990152,234:0.010850366253573747):0.018231212534147202,(242:0.022511133267196906,241:0.05917068041571121):0.011082917694565332):0.004974804721761767):0.003789762564643545):0.0022131466898085406):0.004128442785484375):0.0033604485851489296):0.004222664886455417):0.008532595578491306):0.0062462978314091295):0.000622):0.011811621961415011):0.003821702653256258):0.018271989254679336):0.019240269792719197):0.0035513822282463494):0.0012239262515251054,(269:0.07854897150675608,((271:0.11308320393563678,270:0.06998707138372107):0.01975621658794848,272:0.02935599740691788):0.004445532269829032):0.000001):0.000814):0.018828152057373267):0.0029127735883889465,((((280:0.038418354138639366,(((275:0.01918950338527748,276:0.02029392992059785):0.004726578630335653,(279:0.012731173860915566,(277:0.03813313704474207,278:0.024419475463848563):0.005618142124937058):0.0013684800187374487):0.004573160268812104,(274:0.01404292024337425,273:0.0019969026243818353):0.023118345057208906):0.001178559325468507):0.07889964209806716,(291:0.07423149725368536,((((290:0.004747585833728503,289:0.017098116978489362):0.019319322420603465,281:0.02681893524030776):0.000001,(282:0.009267279364234406,(287:0.006500431711635939,(((285:0.019047522373462723,283:0.024903839980042534):0.000001,284:0.012393429568536616):0.000001,286:0.002444590228908776):0.000741):0.0030977189599196066):0.019194407700296547):0.0027885017788322527,288:0.020772776882129668):0.032990915362208224):0.0015139875145747258):0.00791587457150852,((293:0.026894704553571135,294:0.06814353377805041):0.0010683568433762383,((292:0.03125571234208616,295:0.030597516746720534):0.002757338870387163,((311:0.03157558404328343,(((302:0.03242235756852284,(299:0.02803207596893209,(300:0.05660741988695515,301:0.01260761122885986):0.006360131988994352):0.006125574625873163):0.002321489639425532,(308:0.05331917257568283,((307:0.023316836202188933,306:0.02312969623001426):0.005995272391167448,(303:0.02788719913930539,(304:0.010198202507164097,305:0.013074296248676337):0.007275632419489454):0.009894213024436774):0.03274102558713714):0.0027108386475099885):0.0038061641136080075,309:0.04558681689125729):0.01576559096833167):0.007324344982466211,((310:0.04884261810130291,(312:0.006425260889802635,((313:0.016449891806631974,(314:0.02070886432191076,(315:0.008161771557633144,316:0.003128981490482746):0.005612851528405152):0.009486779589354661):0.0034604891634652606,(((327:0.005914214360677875,326:0.0078044830324327935):0.007171507601331928,(((322:0.000001,323:0.000001):0.00272050071088801,321:0.00721052887463131):0.0035985807667159374,(324:0.008553264257248982,325:0.02232004306833352):0.015168234389302593):0.000001):0.000658,(317:0.002459759593982189,(320:0.01868460945944153,(318:0.005226806522176505,319:0.0046314667810718755):0.005364535752917405):0.0015977201696700518):0.013098086837736016):0.0028037571654390032):0.000761):0.01090259787844038):0.013869508873872187,((298:0.03480191374630052,(296:0.01500839527798864,297:0.05610448138984868):0.008008027265799965):0.007589559685700543,((330:0.01119843839107355,(329:0.006358998790447299,328:0.01170118862203536):0.004457451965058453):0.011576684590363933,(339:0.016885957692299884,(331:0.04505081307297074,(((335:0.012039830945449932,336:0.029178253291819674):0.005769980991547065,(((337:0.03107971702023539,338:0.000001):0.0025050018162997433,333:0.013206572949942446):0.000001,334:0.01643783909902598):0.000001):0.005668228792241724,332:0.024346168289482346):0.0032691762495274334):0.0072328532516560936):0.020077783114651925):0.0035033879334672373):0.0025545418218614136):0.0026564695484454304):0.0065878163624342135):0.00200396398091138):0.030922854993628967):0.01183917020704286,(((138:0.07541238475463177,(134:0.0420222559200476,(135:0.10656203636970284,(137:0.024692452568669178,136:0.03309037872424769):0.0468064592029322):0.04697404804780376):0.027035095127361387):0.038991783224981515,(133:0.000001,132:0.000001):0.0555693353429271):0.00496070223669212,(160:0.06410360581125776,(((((159:0.008736163635892542,(149:0.03925805901124008,153:0.017499768549924716):0.000001):0.000001,((156:0.000001,(157:0.000001,158:0.000001):0.000001):0.008709236474917198,(((143:0.029029029443162796,(141:0.0290336585850626,142:0.0193423969018153):0.000001):0.00888414245718021,140:0.04025576893947412):0.04044630218339784,((146:0.000001,((152:0.008824225792138967,154:0.03621909446208712):0.008720215812066341,155:0.017734717776512813):0.000001):0.000001,((151:0.000001,147:0.000001):0.000001,(148:0.01828819474134199,150:0.029030608069958497):0.000001):0.000001):0.000001):0.008730218311303653):0.000001):0.000001,145:0.0295947442508863):0.0065610376782180855,144:0.03094969638059232):0.05365331128980647,(139:0.07536364652614856,119:0.10373384587062151):0.02403746869376123):0.0016927735569626375):0.014217756088044478):0.006358259754865317):0.004520200700959149):0.0031819098092011958,340:0.048791043831253975):0.0011529648937073473,((344:0.02656365872423439,(346:0.013784590172741445,345:0.01831468796585372):0.003400172948134196):0.01331400937322963,341:0.01267630984392086):0.025027906231936944):0.0034250389751005333,(((348:0.04612186421952232,((353:0.015940317403379416,(352:0.018594114785230115,351:0.018601426694946775):0.00254532094580462):0.026385348314613467,(349:0.014328919160409017,350:0.016216698512646):0.03093800715353393):0.008312382365550345):0.016574227392013523,(((((343:0.061543483512666204,370:0.000001):0.007195439409500413,371:0.031525072826107094):0.014890710740512061,(((386:0.009630826859695182,385:0.008244869539282895):0.000001,((390:0.025202865575119415,391:0.017752376564667348):0.00799222118533472,((388:0.020330286932585998,387:0.034422184781503024):0.009768235841637109,389:0.024882754370730384):0.027178926535290582):0.022395015110746392):0.0061022732266186284,((384:0.004189240201215614,383:0.00808772145638788):0.046682078310247795,(372:0.021730065913894273,(((376:0.006458996955905874,(374:0.011567438452983676,375:0.014018236089726785):0.000537):0.004023432037538356,(((377:0.01351607878832545,379:0.011655566298693599):0.001187868243779132,(380:0.018558685674346775,378:0.010550934770887957):0.0013763877542197515):0.0019674937822188776,381:0.01739644342556507):0.000475):0.003038805795306358,373:0.013675661540069864):0.001486610051345639):0.000001):0.0024190566696516242):0.0011271009666897387):0.000001,(382:0.03867763448125571,((((357:0.006023725292166158,(355:0.0018314585790810728,356:0.000001):0.005340583313143017):0.011145492121336736,(354:0.016945153242583784,358:0.003369171918271029):0.000001):0.021529849088171595,(((((361:0.051600617654528946,(363:0.05488945353920345,362:0.04430026692001765):0.010254747082455103):0.007141357649769333,(365:0.08008687401113594,364:0.0257547246508877):0.005388530423821541):0.0021414472814094247,360:0.03345926194055965):0.000001,359:0.01225510371911037):0.010865935906595039,366:0.039471382899550954):0.02314441929639366):0.0026741863288577,((368:0.014346543604022528,369:0.01916051947812784):0.010122534792869318,367:0.04493197031602879):0.000549):0.01723389794818958):0.00314941968513168):0.009938463131178679,347:0.023792192786377613):0.005377063743903658):0.0280188156561473,((((460:0.028634387567253273,461:0.022441720047467462):0.0014223103333057205,(463:0.0015990565338426116,462:0.000001):0.0035409655473771845):0.0024724228739140585,464:0.002110616243470376):0.02118926778232097,((467:0.02158002366671856,466:0.025831273567011453):0.0158780777815979,465:0.031095138369456723):0.016198330076873796):0.015793565809245062):0.0056306063052273):0.000001):0.0022390417316701466,(120:0.012480216836803306,(123:0.016832154363019786,(121:0.03132462774430793,122:0.00458004497053767):0.005783017444930534):0.016024644473391834):0.0019465829101784622):0.003777152285280586):0.000001,(112:0.00242171464330784,(470:0.007211377483551408,(469:0.010721695062353785,468:0.029893231199078902):0.002997456117734394):0.04248447300711235):0.000829):0.002507839150159009,(472:0.007114266289284093,471:0.012167403735400536):0.013566456671330069):0.004438664424656748):0.003132865648896177):0.028356479943325318,((((542:0.00407110429757712,((((603:0.04462804136621856,608:0.000001):0.025493195125737972,(609:0.012103855192004796,(601:0.0014989918876947656,(604:0.0037770082768404157,602:0.000001):0.000747):0.00510398857106239):0.000867):0.0018851386257803565,(((600:0.008399671739928302,(598:0.015248405246629628,599:0.016526101073688026):0.005288009336505235):0.004264577171104479,((545:0.007215258169696182,(((557:0.010056498525173334,(546:0.005794642463283465,(549:0.027505513675051253,548:0.017284946755113908):0.004740488766028445):0.0029764128852683694):0.0021718691222536437,(508:0.000001,(((578:0.01814580382388813,577:0.00695911340769077):0.0014513054091143487,(576:0.009440890030697029,(558:0.01583102329027154,559:0.0014617169561335153):0.03415504279124805):0.000283):0.000001,((((551:0.008959290546445684,572:0.016976080128451292):0.000095,(((575:0.004796518971246171,(573:0.002411042802549767,574:0.008091867620168414):0.000001):0.0013311418327607643,547:0.009041948010240327):0.000001,571:0.006272876874061125):0.000001):0.00208445325263907,579:0.008981983594922235):0.000001,(570:0.0065745597885459315,((562:0.005931873619956672,((((564:0.0033662779153800955,563:0.0016135515403266412):0.000001,(568:0.013978170021456222,561:0.0077084138419824064):0.0025696703723631694):0.0011132379209687305,565:0.004904266927243496):0.000001,566:0.004046800106312741):0.000001):0.000569,(567:0.003451523875393843,569:0.004862080120451428):0.000001):0.002282551585278837):0.000563):0.0012188553252009764):0.006192364906524198):0.000001):0.000591,(550:0.000001,(560:0.000001,(((581:0.005663644874809461,580:0.009214959243417357):0.003541944393304255,((((596:0.004593435280758626,597:0.003960907747823218):0.000958,592:0.007158055243933719):0.0048805622939878494,((595:0.011221468834719132,594:0.005969517879970271):0.004217551170691227,((585:0.005628782768961031,584:0.01738800220310399):0.008055185527224033,(593:0.0152719764692628,(586:0.005261179419842694,((588:0.00629290950596059,587:0.01632534533378759):0.000001,(589:0.016114816918564773,(591:0.004510128298953028,590:0.002584487750409993):0.000001):0.008028069222612346):0.003039329211831455):0.0045255270092290165):0.000001):0.000001):0.00261836939357185):0.000001,(583:0.01959854201486294,582:0.021370997505510452):0.002139834080122):0.000576):0.0011118815690453324,(552:0.008010869565918677,((555:0.000001,556:0.01200922622301814):0.000001,(553:0.012868720322744422,554:0.009633027296452141):0.000001):0.000001):0.0022620687997336624):0.000004):0.000001):0.000594):0.006454847697899728):0.005333848757935906,544:0.003579598602022198):0.002136097165753348):0.0029186063096301312,(605:0.009062010961946573,(607:0.010616118987227707,606:0.0037413425748988563):0.002974614278038058):0.005344851758268289):0.000001):0.010233779703453174,543:0.012776385436243752):0.001990877545666214):0.001996506835025435,((610:0.022273257418259466,611:0.022727006911982827):0.004342916727007741,(((((621:0.048369186312704184,(619:0.015964476827342113,618:0.004024852040380643):0.00931646099704504):0.00602499349584492,(620:0.014143343746391653,((612:0.010159545005125212,((613:0.000001,614:0.008904079423284866):0.000001,(616:0.000906,615:0.0028036597740889327):0.0036200657258642454):0.0037258807737633004):0.004137743073650606,617:0.010489279644633276):0.007879833928108346):0.003155685562126777):0.0019022032394939781,(536:0.009823262937505368,(533:0.00547876009680849,(534:0.005257856443787506,535:0.003217314295057785):0.0021242289399651952):0.0036453961140178047):0.0036246315550321744):0.0018275248520896277,532:0.024671111358465735):0.000001,((((539:0.004042342344485078,540:0.010549635198439095):0.000001,538:0.00645419222350685):0.000779,537:0.014570171827807113):0.0019238908978392527,541:0.004601620072347069):0.000347):0.002517216963376429):0.000001):0.00219586099694304,(((526:0.013320998660705756,527:0.015271518631092587):0.000476,(531:0.000802,(528:0.0338257337584362,(529:0.02224031351870469,530:0.019354902335379846):0.0026214007622349105):0.0027079211087992407):0.000001):0.000565,((505:0.012160936297044336,504:0.000001):0.008179054105813153,(((((519:0.024677859339285832,518:0.005247038152981708):0.001662338534554738,517:0.011270242056618942):0.00093,(521:0.011711771619723529,520:0.022977936838623217):0.004112311948461607):0.000001,(525:0.013037622859331726,(524:0.006985612824033517,(523:0.002742274929574137,522:0.007113594667511898):0.00839239904781637):0.0035388731860365955):0.007260895785804493):0.002599365323232806,((((513:0.0498849418348547,514:0.008190602752241186):0.008499982055951509,515:0.011158900096014642):0.0060362419193169346,516:0.014517575796821435):0.006772677247062285,((510:0.021205544489323467,512:0.006738094895863897):0.001633121901673585,((506:0.01542053117643632,511:0.007429440482232648):0.0025880442165425667,(507:0.020438139950422228,509:0.009484915807744382):0.0018987131688155388):0.002825456994940039):0.004193116506616021):0.000871):0.0015109890486413216):0.0044890162545043605):0.000558):0.005800736151503836,(((502:0.01800442220506949,503:0.011762326204912032):0.0013698763682320212,501:0.019185307183151878):0.0044852612757029404,(497:0.011588646698212987,(500:0.00323011284029682,(499:0.016447808679559583,498:0.011838712052186378):0.007408406659428916):0.007266949804536179):0.0019570994600654605):0.002046897634947128):0.009909951467377932):0.006552772232571178):0.0027847830487112268):0.000001):0.005813865727798228):0.017188014846523034,(((653:0.07109362435938353,652:0.02882172007589988):0.007306269034355841,((660:0.04624391090456182,659:0.05954569758499768):0.07058782613477735,((658:0.046957209220426975,((657:0.010622850821844804,656:0.01604606762493802):0.020952347728320057,(654:0.006735835098656766,655:0.032414320810158284):0.038899944973460776):0.0013226577538906794):0.010246675191959355,(662:0.047796059501519196,661:0.05277813181289086):0.03895294574397839):0.0034529785431047844):0.0024631798867149166):0.03996116491720683,(((640:0.08106390399141916,((((646:0.0037372927623484016,645:0.0035388940936447034):0.03658858802895646,(644:0.11423096461649224,643:0.006772926961509062):0.030602816201250237):0.001988822073853526,((647:0.024952365927830483,(648:0.010782372574752069,649:0.006191115669795045):0.011716776076898467):0.008100444362790591,(651:0.0316485235750183,650:0.038650470066467386):0.02932438677799964):0.007337009900349273):0.009814370103103492,(642:0.003618961121925783,641:0.004029644917578805):0.09010421862963888):0.02250040090932379):0.02675520124600689,(636:0.22896103738723705,((637:0.13513516071873236,639:0.1332911362026229):0.006044909661211835,638:0.19709829765350764):0.007006500890155467):0.011594692548772946):0.0021404360270254066,((664:0.09891779361192037,663:0.06133375791549126):0.02714883164281022,((675:0.08783067241830343,678:0.0710033913315034):0.006775316674810713,(((665:0.015371249131969456,666:0.020425552113255058):0.06780089811591944,((667:0.008529137909323452,668:0.03288345956818985):0.051819437506495196,((671:0.01596085797066913,672:0.030610876929048392):0.014127144444767105,(670:0.11442595994142002,669:0.09058890046277861):0.08004246446224016):0.0033839459534295876):0.01855436576107601):0.009030682587296867,((674:0.019334420283593546,673:0.04354936409795105):0.07866260798770408,(676:0.02938947186601151,677:0.03357294260391523):0.04686083549726415):0.00582402123754035):0.000001):0.018764725148424085):0.027008524477313722):0.004732771932062043):0.017188014846523034);
	TREE PHYLIP_69 = ((((((33:0.05160272507079522,((342:0.02856476626229571,(633:0.025107479473684708,((629:0.011753864442487976,(632:0.012016697277801962,(634:0.038077850127694074,(635:0.02489199510940319,622:0.0051752219234836565):0.0028252155394025993):0.0018154669880222362):0.0018100992882556068):0.000001,((631:0.015509740562669825,(627:0.015551226619404612,628:0.005102250036296131):0.0021784149586221986):0.0047585573333049575,(((623:0.005931211236550221,624:0.0032671127763110384):0.012092682806163052,625:0.007845634443543777):0.0023231276198992005,(630:0.007581654841423097,626:0.01956056998007527):0.0019878386584479047):0.000964):0.00689219384548434):0.004597609244999284):0.01655898547407636):0.00505771849140755,((((((474:0.006996508218267414,(475:0.004817831299662028,473:0.008001935644882972):0.0014133133354008636):0.004655410570371264,(472:0.011441180330296166,471:0.010234208279575347):0.012679730768555511):0.0015561263021550127,(((113:0.006903283754991812,((115:0.000001,(114:0.003021821896512959,116:0.006074440199494183):0.000001):0.000001,118:0.003711034132969221):0.000514):0.00260116093218663,(117:0.004522130217798029,((((((394:0.01553043877167203,393:0.006888775581083349):0.007028063638257982,392:0.028006589723367777):0.008274845111740333,((((((420:0.009708341203277316,((414:0.019662155586910278,412:0.0029157440984583375):0.005541336631543734,(((413:0.005160542207836937,415:0.000001):0.004557068764160746,(416:0.0016655251096389914,417:0.00421987284233179):0.000001):0.0019335955091894408,(418:0.007585697652827149,419:0.0054921219051142015):0.000781):0.000788):0.0015363734258173414):0.013370186034348973,(((422:0.015711251294090265,421:0.012979337031335558):0.01714137586705002,(427:0.004190571833201706,((((430:0.006841030116442083,431:0.000001):0.000001,429:0.010795223237457893):0.014001491721999755,(428:0.000001,423:0.00994697103630903):0.004060908456382541):0.005106938966117702,((426:0.012185808930265192,425:0.008947344849380557):0.001091520521509665,424:0.0034402816031966995):0.003967964590747597):0.004396955466664249):0.013529485205989164):0.019513759248826548,((((((436:0.000001,437:0.000001):0.0031437928132109997,(((449:0.0028001939505136624,((447:0.005202117263163177,443:0.001392580110437509):0.000001,((441:0.00459209907319102,442:0.0027852316310256835):0.0023058409812097085,448:0.0041856316999443945):0.000001):0.000001):0.000001,(444:0.013584162717136807,(446:0.000001,445:0.017741348461373985):0.010777665510056903):0.000001):0.0027049400753246283,438:0.006843307426589505):0.000001):0.000001,439:0.008145294618649192):0.003120350198958872,(440:0.002847917446064075,(434:0.012229623439430704,435:0.015047797483983091):0.000001):0.00245111568346149):0.0021590021582112177,(451:0.012584178235806782,450:0.0035132348959301582):0.01345029076821199):0.009617442465776968,(433:0.03298970906500686,432:0.015314025113167571):0.0021652289694241247):0.015572689331688101):0.0068365951618609075):0.0013753839293743388,(((400:0.007191085043558872,402:0.01052451218339674):0.000349,401:0.01635048946321568):0.027801061460215767,(409:0.009251024879137383,((403:0.00816304995357547,(404:0.03688740691171404,405:0.018830662590209088):0.000717):0.0038248527983003773,(((407:0.0026449522310342316,406:0.0021105378793508114):0.015259267075065593,(411:0.009422797666929657,408:0.04071230966788991):0.000004):0.003967322382561518,410:0.010215675377349093):0.0022125832460787886):0.000607):0.006668773702053615):0.002148729336086435):0.01205373884800457,398:0.03486385463899239):0.000476,(396:0.020186616710144746,(452:0.03576115403689618,(((455:0.014590569297140766,((457:0.021978880673241434,456:0.011844363228292768):0.004384273858689785,(459:0.015375907019770117,458:0.027810529744333293):0.000865):0.0015837935227356239):0.01651285414314044,454:0.016819577359038666):0.002814537977590742,453:0.029088945794963805):0.0027342392034393516):0.027255830023208093):0.000905):0.0036917422227004345,(397:0.018810666555622108,399:0.018986273876208576):0.0013243842118297446):0.003493894462819702):0.004435434568322588,((347:0.03161666318482774,((348:0.03681727585967274,((351:0.021265979667875055,(353:0.01173620804405687,352:0.011062699012249233):0.007926745980704355):0.027498256005423317,(349:0.0118843372521161,350:0.01976898822334948):0.020370428247235964):0.005507963809844787):0.023761890019959268,((((((372:0.010949119651437012,((379:0.007704174147015947,(377:0.005570147391302723,((378:0.008663774137027486,380:0.011123053171798339):0.000001,(381:0.010489696872534834,(376:0.012656094935500337,(374:0.004222981342034654,375:0.006556864947176211):0.000001):0.003339331815745079):0.001651979954824958):0.0012703208944688468):0.00234961532927036):0.007178369733362292,373:0.008907433478619976):0.0025721301149997607):0.000644,382:0.031328683353181785):0.000001,371:0.047804118510441355):0.0023748762245335026,(((386:0.008772733492846144,385:0.007392330612856929):0.0017840909460534655,((390:0.016889771065434125,391:0.014134316090924401):0.005698441120289587,((388:0.01938196330307036,387:0.030454496813690574):0.009363437563788202,389:0.010036124657767142):0.02650680143127453):0.014003824068895051):0.003513732730059762,(384:0.009833093453041907,383:0.0067471371348346645):0.033864152170126685):0.000001):0.000703,(343:0.07456800322822753,370:0.000001):0.016940203994340357):0.0028428823348529628,((((357:0.004255762716863296,(355:0.006489820462132257,356:0.0020576931080865126):0.0023545842532090577):0.0034708640613964115,(354:0.012838801189244157,358:0.009024641512934582):0.000001):0.016435245365769256,((((359:0.03473345745377555,(361:0.04266232646173602,(363:0.042966962542603404,362:0.03439385836337481):0.00371991915326263):0.009444563472446425):0.000001,(365:0.06295898421035002,364:0.02825184091382884):0.008150200297143187):0.000001,360:0.02479722683794606):0.008367381631142994,366:0.02123935046790964):0.017499090236607354):0.000943,((368:0.011155969929138617,369:0.013240260944538508):0.007820599883733126,367:0.02695869542489881):0.000667):0.014269130914347079):0.008830758796728231):0.0073299378694310245):0.032627030126835155,(((((((((125:0.01980033878189029,124:0.0015777656309303855):0.006677593614926203,129:0.015298754371810486):0.000001,128:0.000001):0.000001,126:0.000001):0.0040225642260294835,(131:0.016524113422590064,(127:0.06759497727538202,130:0.01600753651958203):0.02420134580594255):0.0017864281185963678):0.01796428135112013,(((162:0.02254785344182231,(163:0.03618346377400658,164:0.00928216907843509):0.006394644915759027):0.0045150631797850355,161:0.017403119922274675):0.00897486526342255,((269:0.06325061824408232,(((165:0.000001,166:0.01573039929824868):0.020404171983784157,(167:0.03536652431696368,(168:0.02082591923475352,((((((((173:0.012424828973589519,174:0.0026672899844098564):0.012941157794752876,(((180:0.013056072582799113,(179:0.0023423764887427856,181:0.003679165053030608):0.004098925015853321):0.006493408621328996,176:0.026630055123626904):0.00135366223982835,175:0.011830298928875403):0.012368390095598989):0.00428222126463122,(177:0.000001,178:0.0037238126024484986):0.026577849536178987):0.002312223277520732,182:0.0320872058531759):0.004421243194980982,(170:0.011059588048977113,(171:0.00651086744062407,172:0.012272856210420943):0.0048882225507460705):0.03431683896868319):0.025979277540881467,169:0.03380458603484373):0.0023341622183295904,((183:0.03527885378498158,(185:0.009491339430959284,184:0.007328556785621238):0.017838486604859975):0.0027394418103280295,(187:0.014529724445763488,186:0.005995622676080566):0.010647653406517844):0.002595603426681887):0.000001,(245:0.000001,(188:0.03544712753811742,((((199:0.02507980505243178,198:0.025192946394227967):0.0077005487980004355,197:0.03367190689694014):0.020006473204935336,(((((224:0.00853595951264268,225:0.011597943495778513):0.00431733505190495,((226:0.005412206095558043,227:0.004678853403939592):0.010204612883327592,228:0.008835515952289158):0.008982778446595077):0.000604,((229:0.009446240414209347,((230:0.010863564606513908,240:0.015505146246724262):0.005731349803356761,(244:0.031364386110185216,((((234:0.010786749025751885,((233:0.008488792552985923,(237:0.0015448296085250237,(236:0.00928216606264138,235:0.007832808915657814):0.000113):0.004380605132171493):0.000707,(238:0.0031556613957072106,239:0.00694038192103233):0.000001):0.000001):0.0012241137809812877,232:0.009650322386267274):0.001675314076414498,231:0.01824612181160036):0.01397593792059375,(242:0.024875042953769202,241:0.05927550547207785):0.01216156298507519):0.0018714616926914583):0.001921245336241615):0.0027237916547185447):0.0022148458674309244,243:0.018558853521107175):0.00160441797632864):0.000637,((189:0.01441838648825037,223:0.002826287968957987):0.014960736043752764,222:0.01646813272628083):0.025352387705088297):0.002810140147805091,((221:0.02116171909442308,220:0.01409834883485927):0.002487922900743654,((((216:0.01061486764713644,215:0.015052174989335117):0.0016877184157240324,(((206:0.02290442122854432,207:0.02776567051220857):0.004375103767326794,((((214:0.015623717196700405,213:0.007048875325058748):0.003150896121986675,(211:0.006268213897621919,212:0.011413236464740528):0.003435001586087343):0.005923230070184174,(210:0.021156627409822912,209:0.013206538405118979):0.0018821480678781592):0.001629012483661438,208:0.011814376755716005):0.000884):0.0035481098455001987,(218:0.000603,217:0.0026233078848952123):0.009882651105586065):0.000001):0.012159611383582318,(205:0.0207616015198753,(200:0.009758571864841945,((203:0.00236254874839622,204:0.0026159624654385092):0.010003138391170082,(201:0.015120076042906862,202:0.011730257617880324):0.004348121880298853):0.0013928260285685828):0.008989554314357126):0.0054717889884325875):0.000415,219:0.02165001179122503):0.03133548994186233):0.0019618796926434917):0.014179141914810258):0.010523937790390006,((192:0.04666225595086932,((190:0.005459312227119889,(193:0.01659494920529536,194:0.02396963300179193):0.004503988151264865):0.000001,(195:0.006013745958302073,196:0.00795849965401873):0.0010633457662190282):0.002677750055545989):0.0045872829650302725,191:0.025697774450092498):0.026478010850749006):0.0028395155503200733):0.008310526331737834):0.000001):0.0037005894447122655):0.016857967105658806):0.02453997527739769):0.00135749209909535,((246:0.03259379500871274,((247:0.008576414437802528,(250:0.010680581024943825,(248:0.000001,249:0.010650232659966783):0.002877483269835497):0.002332634244536669):0.03485273075124502,(((267:0.005500725442839682,264:0.010217295034256644):0.0037162483059856176,(263:0.024457281441019496,(266:0.01694503257405076,265:0.010510833159671197):0.004373100250080206):0.0032151256995604743):0.019059202522504076,((((((262:0.0056719230003180205,(260:0.0010164485612927164,261:0.02045714787473467):0.003809085736111313):0.003358783158319005,259:0.01849633016859137):0.021023103375251283,258:0.012945780418814107):0.0033472476262485762,256:0.014737001108385328):0.000001,((252:0.01789691808359286,253:0.009734732252232444):0.000001,(251:0.033809334084078345,(255:0.008695486792123779,254:0.01224050409406252):0.002631138081657462):0.000712):0.002168668693210632):0.004065605177578001,257:0.012572235242472753):0.02449780108300498):0.006621476139695339):0.014881660037741332):0.003107185879459076,268:0.053175856983862485):0.0045822452005357586):0.000541):0.0014567204676245583,((271:0.10921978767686277,270:0.04189233135475618):0.008984104420411634,272:0.025770170244868478):0.007003772254443262):0.0016379902517832444):0.018234043456762605):0.0018654067306144659,((((((275:0.021994633624358894,276:0.017482358378030208):0.003946819472997344,(279:0.025778799887723712,278:0.02164778197714277):0.0021946077441575783):0.003021613882378795,277:0.05029442703152937):0.005475002391045553,((274:0.010412678254180754,273:0.004205632798842488):0.009343975143900427,280:0.027927975802063378):0.006667812148817837):0.08989036547315672,(291:0.07078343485320139,(((290:0.0023603843291756413,289:0.006050844067259785):0.02046873882248276,281:0.0196355621120451):0.0011854306635741222,((282:0.010650644388946405,(((284:0.013103032976621059,287:0.004599686625339109):0.0014968103939159872,(286:0.0015120955501174576,285:0.010073753737317961):0.000001):0.000001,283:0.02148891222087461):0.005720365189738761):0.008212530982027857,288:0.019269947496388187):0.004606566370840167):0.04750257139481773):0.002452999381227918):0.008136161616667222,((293:0.021852963380894035,294:0.05860980441357323):0.0024704703196030135,((292:0.017743449228838255,295:0.025759365288498128):0.000001,((311:0.02673730842582752,((((307:0.024256953146202506,306:0.020046945722538366):0.00625251140371943,(303:0.03665561534179119,(304:0.009609475410878948,305:0.018149301222752885):0.009134809706522317):0.006521644434872433):0.027025919892963837,((302:0.04274701913888757,(299:0.021048602332986156,(300:0.048110285227859685,301:0.010375790488981743):0.0043509658695706065):0.008432588370124564):0.003933414466675997,308:0.04216398389193696):0.0023611117994591937):0.010810437457385786,309:0.037509870489932776):0.008466014314883934):0.006127008368251428,((310:0.047967236829385,(312:0.011322324525842045,((313:0.018608004116393143,(315:0.004160921577210678,316:0.006642018486333639):0.0062485520936080945):0.0071556075043219414,(((327:0.0047888535581483895,326:0.007903564501891615):0.009903496485996378,(((322:0.00086,323:0.0017078088040005902):0.006063246418873756,321:0.009496941778713444):0.0041755874621859455,325:0.03309796300873093):0.012025008591044335):0.000679,((324:0.000001,314:0.03893241842491176):0.007621013701028812,(317:0.005390701885983002,(320:0.020034740611967333,(318:0.0010665217984983876,319:0.00640711785095722):0.000001):0.00662531677564656):0.008178052198518485):0.000001):0.0029814513269370985):0.004122189208413583):0.008116294820835479):0.010829963496093489,((298:0.02591019923622348,(296:0.02029443698529604,297:0.042191960482546816):0.00848953366439453):0.006381100600770161,((330:0.009663762455056936,(329:0.0058005643631411745,328:0.006112136781159123):0.0012480602273828374):0.015283758855921061,(339:0.020718659553661947,(331:0.041942026130754505,((((335:0.010672862056291036,334:0.015122433215479764):0.003116258542851713,(336:0.028869997121286916,(337:0.022171692363371385,338:0.0019863989874716486):0.004842769334325777):0.009868077854950662):0.000001,333:0.028368592567179725):0.003074868176886297,332:0.027622744522100413):0.006991782584802642):0.006157066823098352):0.015897114813657423):0.004059636375703039):0.006272177332590323):0.0016907064849393469):0.00846745912675234):0.0024463090478823953):0.024630083507350766):0.013481333424848675):0.005886056933197121,340:0.04463941695672363):0.000855,(395:0.0053053623527537525,((344:0.021943155640430152,(346:0.01749485079385095,345:0.021409786155550885):0.0015352817769931017):0.014576798247637508,341:0.011779599954211427):0.02419305137390702):0.009519704799425505):0.0013140464733398427):0.0010956518327450483):0.000001,((((160:0.0612053009690733,(138:0.036339040389735476,(134:0.020593506755170625,(135:0.10579802712801029,(137:0.000001,136:0.0441408304369488):0.04622996185413326):0.03376624307864054):0.0065560863533273474):0.04745466155708437):0.006073603403131712,(((((145:0.011531321076828166,140:0.023664629403879398):0.005270875595486748,((143:0.00767390320602196,141:0.0153770102687971):0.000001,142:0.015460970464089622):0.000001):0.005550759696938501,(((146:0.000001,159:0.000001):0.000001,(((147:0.000001,148:0.000001):0.000001,(151:0.006689005026950513,(152:0.02767256201330963,154:0.020367172565820452):0.012945381126806915):0.000001):0.000001,(149:0.05713205626943109,(153:0.013300997129904839,155:0.0067787618995059605):0.0063891414853188035):0.000001):0.000001):0.000001,((157:0.000001,(158:0.04013929781741904,156:0.00654665382331411):0.000001):0.013059366048167487,150:0.0234013731962532):0.000001):0.000001):0.006606835891510459,144:0.02363226396379047):0.03435877433568104,139:0.09579919492080334):0.007575327269668359):0.010019985582135562,((((460:0.019920086080113714,461:0.01690310370047683):0.0033433812615375215,(463:0.000001,462:0.0017147245134582138):0.006763323284148457):0.00087,464:0.00451825423161764):0.02390500501528917,((467:0.011200158874266989,466:0.027125255627173238):0.01805459906474854,465:0.026843880553448198):0.015102672783850472):0.006608619166350495):0.008384242880292207,(119:0.09578541025544159,(133:0.000001,132:0.0275506162187784):0.04508277130678015):0.026526039012172035):0.004083280834642641):0.0017634802990800387,((121:0.02166466889568279,(122:0.002837689000543071,123:0.017410925150497206):0.0029623254928029387):0.007327193119993514,120:0.012044249090469266):0.000001):0.0011899015612850034):0.002402729510344496):0.000595,(112:0.011277465070709732,(470:0.0063351708325820235,(469:0.01391246574650521,468:0.01705181504357835):0.0024256619996651336):0.03712800802847499):0.000672):0.0019407064195508573):0.0027419338024050888,(((494:0.0042759691750568,493:0.004259350865744955):0.010773124077550742,(496:0.005212345956059405,495:0.003325979345328301):0.006911063381081044):0.006869965582070552,((((492:0.01064391080458622,491:0.0061913593603255745):0.018657342075861002,490:0.025178063885918266):0.017526484359128163,489:0.02611316153415766):0.000824,(482:0.011129104270263996,(((484:0.02757827908870855,485:0.000001):0.016299666560907294,483:0.023544205236538017):0.0022706755237433076,(487:0.01748275044142897,(488:0.008326276991817724,486:0.005923634763159587):0.0014508276810581851):0.014028990867309405):0.000569):0.0019015027183972221):0.003154734675242691):0.0016021141528267543):0.0011483623620920026,((476:0.011124245447487307,(478:0.012396166102713307,477:0.015057997743970727):0.004100371286455802):0.017527813847133485,(481:0.008895667151367925,(480:0.011166300536747198,479:0.009174820852651205):0.01339979612174882):0.0050928034374709665):0.0054264848691588435):0.02438440274388063,((((542:0.003743901392763503,((((603:0.01091260501757776,608:0.0072108745680245865):0.01288152889047994,((605:0.008303982427261792,(607:0.0077953171742020985,606:0.004905097838656194):0.0010549391333723808):0.0044244342109630965,((602:0.000001,(601:0.00069,604:0.000001):0.000001):0.008294645244375454,((600:0.009291760468235297,(598:0.01301188967360005,599:0.009574893142320552):0.005553820422693186):0.0011729891769099118,((545:0.004126300955297549,(((552:0.007304131193285294,(555:0.000001,556:0.012775764810010769):0.000001):0.000001,(554:0.000001,553:0.006663543372935291):0.000001):0.001970767213903971,(((551:0.01333015893162323,(558:0.011732952107314036,559:0.00577930198496967):0.026646594958205917):0.000001,(((575:0.00954699615235546,(573:0.004434667362784927,574:0.006162403330247432):0.000001):0.0012191217908279765,((((((550:0.000001,577:0.0025201462808502805):0.000001,508:0.000001):0.000001,579:0.00652185675586349):0.000001,547:0.013240746340571123):0.000001,571:0.008913871791919997):0.000625,576:0.0075964066160295295):0.000001):0.000001,((572:0.013669533824778472,((((563:0.000001,(566:0.0022116653647291985,564:0.0026579348334217724):0.000001):0.000001,(562:0.012048044348166179,561:0.0025280176088492787):0.000001):0.000001,565:0.0022515230258812113):0.000882,((568:0.005499563466757054,567:0.0025731410552914916):0.0010846445278274199,569:0.0012615083485658907):0.000001):0.000511):0.000001,(578:0.012338644962467372,570:0.000858):0.0029655222710240963):0.000655):0.001991249736067204):0.002093223938104412,((((582:0.006774116133084343,(((596:0.005916680711801702,597:0.002776394371294085):0.000001,592:0.004973127324471172):0.005481892191838219,((586:0.002200996616122335,594:0.009388948973696607):0.005446033353834808,((585:0.0028100132265330663,584:0.016754933512294734):0.00667561611629319,((588:0.004972767478627086,587:0.009901321760444592):0.000001,(589:0.015073750235795819,(591:0.005829970247030401,590:0.0016193923126586157):0.000001):0.0036215947853701145):0.0013909270677141747):0.000001):0.000633):0.000001):0.000001,(595:0.0029269356577228496,583:0.013490822439475109):0.0023802923449270847):0.000567,(581:0.0035120896278560357,580:0.009276179638492133):0.0037702129266219847):0.000448,(((557:0.002585638576729468,593:0.007276298072784256):0.005789811516171761,(546:0.008333751353590728,(549:0.02510358544911243,548:0.008392712610350234):0.0028422065544105955):0.0019482433425983693):0.000362,560:0.000001):0.0015377742431400025):0.000585):0.0011037675742845573):0.0032843772714997413):0.004931402866602477,544:0.006662904480247672):0.000001):0.0020470709951706926):0.000001):0.000637):0.000001,609:0.010425476432140443):0.006330674949353231,543:0.011465925045834166):0.0010178512659930821):0.0020770219756748322,((610:0.02568074196938555,611:0.016392723740094886):0.0048133971641553626,(541:0.00403874690742146,((532:0.009616784467472907,((((536:0.0059603011562007905,621:0.03147752352072783):0.0014372313292143526,(619:0.01798077173651335,618:0.005305687104081463):0.006079443835228557):0.0037999598531734224,(620:0.012270663474682756,(((613:0.000001,612:0.004948608580014934):0.000001,(614:0.007425135294154719,(616:0.0022690348139933368,615:0.000671):0.0011834437865653373):0.00238678518780085):0.003010355391387875,617:0.013829541129215655):0.005610471251902019):0.005699648398070911):0.000001,(533:0.00847232886234127,(534:0.005815480823993536,535:0.001262630995803927):0.000839):0.003980930589034489):0.0017294130546431775):0.000001,((537:0.00956360679668904,(540:0.010416775475762731,539:0.003705901382625575):0.000001):0.0012644809265296604,538:0.0029658223937844685):0.005041652331469295):0.000089):0.0016393844265980449):0.000001):0.0026063162048818697,(((526:0.009862180144594541,527:0.01050632990316064):0.000474,(531:0.005867657344831799,(528:0.016835116509862528,(529:0.01681355201557196,530:0.014250127245945154):0.00294381568326042):0.0019703608067571893):0.000001):0.000505,((505:0.008344311365123067,504:0.0031397643181997003):0.005332944255049368,(((((519:0.019375834872788922,518:0.007716386611084619):0.000001,517:0.00864562519049687):0.0011466386746456752,520:0.017181783050345255):0.000001,(521:0.010546091557750104,(525:0.010357161957376636,(524:0.008067863517200732,(523:0.000001,522:0.007395543111214444):0.009394879056933397):0.000777):0.004432283711922558):0.0013556356336909918):0.0024384961916304403,((((513:0.014693470979979806,514:0.005437511310020678):0.008115704368709727,515:0.009015054812622424):0.008408362839078266,516:0.014181723280350918):0.0043934512417692015,((510:0.016372490687311197,512:0.005397178704906953):0.000001,((506:0.019993336730405323,511:0.004266276471777387):0.000966,(507:0.01406389635175521,509:0.005312495024868152):0.003213430443067938):0.0014938396746167035):0.004509847657990413):0.0025911468671737095):0.00089):0.0047060732779922055):0.000001):0.0028404384994111286,(((502:0.01973630921611859,503:0.008946070648798139):0.000626,501:0.012489530750615563):0.0052961471315836174,(497:0.021544253680629094,(500:0.006442731291719843,(499:0.011457247553089267,498:0.008800578204910177):0.00709612575615312):0.009834427527559782):0.000443):0.001361756303118301):0.005916697823328196):0.0055279057406666405):0.007136881802387436):0.000001,(((22:0.03632271757628778,(21:0.015493309453270595,23:0.02083952640391336):0.0025540903267831498):0.004006855119384707,(24:0.02832891176028499,((((30:0.009154365481678419,29:0.0051298138617672075):0.002447341323893727,28:0.0214924572020177):0.000001,27:0.018233686983562012):0.0020391970773560907,26:0.01705770050073077):0.020988909115717335):0.0019368010477204714):0.011210000408609224,((32:0.008962300283349448,25:0.028716232025290757):0.002614630173356163,31:0.01726275932958153):0.001978025381959173):0.02407101472306937):0.0026162598810232757,(((36:0.029882457832253455,37:0.01641577060537258):0.0016643115595973152,35:0.009488062537586063):0.0017365682749271075,((((((83:0.0015203389901891824,84:0.0019302135421026714):0.000001,85:0.005259820624581977):0.006139517038563141,((((((56:0.0036454886649545546,((74:0.000001,57:0.0017183807651786416):0.000001,(58:0.0037770265559206396,59:0.004581347417981793):0.0014958145051814447):0.000859):0.000001,55:0.006752451504181166):0.0030920598340455616,(63:0.008975806177701348,(71:0.01209007671061068,70:0.000001):0.003052750983389484):0.000001):0.000001,(((51:0.002996433017810052,52:0.000001):0.006803081502416231,((54:0.006118289036811718,(53:0.009071685375847967,50:0.003745847853004858):0.000001):0.000001,((((41:0.008772608693501216,40:0.007616018574223632):0.000582,(42:0.005084012498212417,(45:0.0058040745556486315,(44:0.000743,43:0.000001):0.000743):0.000001):0.0021324912208827065):0.0016001185981811778,((49:0.0024443367780862396,46:0.008239029912108481):0.0012031691851012401,39:0.0012148008518281287):0.000001):0.000001,(47:0.004472089998047478,(48:0.000001,38:0.000001):0.0015818285188457378):0.000001):0.002058406202465849):0.0030897229699190505):0.0031009598750802126,((((((78:0.0051929516013545065,79:0.00051):0.0024754826082754424,(66:0.007619447694417137,67:0.009163481882116352):0.002141256214583376):0.000001,(69:0.0014840364307780903,80:0.005299375206572241):0.0022295570218077774):0.0016444688238060163,((82:0.006610681142789295,(77:0.011051772792531006,81:0.012123270363780785):0.001410171965196893):0.003676566690819868,((75:0.0037324087136511867,73:0.008942422992678363):0.000001,(76:0.011485724933435812,72:0.006808108787365037):0.002692576630573435):0.000674):0.000567):0.000001,(61:0.01286796044181581,60:0.007290079311291946):0.009675820689359616):0.000001,65:0.005469013358345241):0.0010214092498997732):0.000001):0.0010241881536348482,(62:0.007816771009063027,68:0.011971429725911626):0.000001):0.000001,64:0.016624435467989914):0.001044832792528951):0.0010407079618458904,((86:0.008308656364296608,87:0.003736162180023046):0.000001,88:0.007691385804566526):0.005294789790122804):0.0020563461968226087,(((91:0.000678,90:0.014533615977354216):0.004348211992572829,(93:0.016567057719372908,92:0.0072863705107376504):0.00836633608953885):0.001818298888854196,((94:0.008446650575714271,(96:0.005109179475132239,95:0.005140381785194054):0.004355040046128974):0.006559368072681241,((((104:0.014396223627636635,((98:0.005260629112523877,99:0.002792088044446927):0.000672,100:0.0037190521767788563):0.000001):0.000705,(102:0.002229847689203668,101:0.003741832879127463):0.000001):0.00068,97:0.009607034018751695):0.001567076443807223,(89:0.00449165594593234,103:0.004490899422794723):0.0015831792834016313):0.0024880069125311943):0.0004):0.003369529558252593):0.0028824835640049264,(((106:0.0034534170369674394,107:0.011624016736463655):0.03164976898243731,((111:0.00906474456024509,110:0.009083820560661681):0.0022626203954593744,(109:0.0041400488658644066,108:0.005385097630253571):0.000798):0.000854):0.0018918140682260371,(34:0.0313791698164369,105:0.0075741614281699616):0.0029781473729148045):0.000001):0.0010904800547521833):0.049673456624757466):0.012575429279311889,(7:0.0205462715595271,(((19:0.005405614623752479,20:0.002175632713318777):0.00860070600232457,((17:0.013721044375624809,18:0.008691068454665577):0.01643712233741201,(8:0.029085294691009848,(((11:0.060270643323141616,13:0.04814090450468554):0.010956496398375865,((12:0.07722675087264176,15:0.03506614611528089):0.01152252363527879,(16:0.019694339996075325,14:0.07559730646776384):0.000001):0.0033283533176911057):0.015036083983619346,10:0.03374090501177654):0.002476113767039179):0.000001):0.006839104173421159):0.006164445078956283,9:0.05596193470605003):0.012595930307078534):0.08173850099143931):0.000783,(1:0.06421980112336001,((5:0.02382087626229156,6:0.0065257535379894946):0.022127810982646334,(2:0.028828744160494236,(3:0.017956626342775894,4:0.005792869289370138):0.02153384454583167):0.0029463841904390276):0.030204115749002183):0.003485951713012477):0.016144071729516415,(((637:0.1344486821432503,639:0.09769065510388861):0.004239195307072302,638:0.16365475553644615):0.023974568465034193,(((653:0.044172231257614165,652:0.032738486185213536):0.000475,((662:0.03591401964346023,661:0.0394920688832977):0.04046875647160062,((660:0.03419726396647592,659:0.05441839187433363):0.06375512513951544,(658:0.03475544982031418,((657:0.010895973639974152,656:0.01957217299560051):0.018123805279865006,(654:0.007238629033493216,655:0.02205287387704629):0.03997644463716164):0.001970704130269559):0.010158989538463533):0.004391346085812269):0.000611):0.044591203125416465,((640:0.07644583930209731,((((646:0.006311957341855951,645:0.0015053205580276728):0.030587788070402883,(644:0.09878780516446627,643:0.0030779302692417808):0.03290801231080945):0.0019079010359459461,(647:0.021953036776497445,((648:0.013739548634793534,649:0.008286281155292258):0.007529499738520568,(651:0.021199009288887835,650:0.03154996048074224):0.02456365812127983):0.0028111757379674918):0.008132645728728469):0.009719560067208545,(642:0.006288749430113198,641:0.0023032046842314867):0.0672620748675491):0.019166021672374023):0.012938146464918553,(636:0.21659049706856462,((664:0.08481990271469354,663:0.05358872105591739):0.03418746821709172,((((670:0.10939110699202936,669:0.08035112153503367):0.05835964572847002,((667:0.010812798207434329,668:0.03385624133119363):0.0477021192435598,(671:0.018214508727688563,672:0.0261940051576443):0.01442319301846901):0.006137317878885922):0.011375054848124977,((665:0.00511301684740873,666:0.016237354858980164):0.05214030075266677,675:0.07856346754974212):0.003462635219188399):0.005532474386688852,((674:0.0195792017856953,673:0.03238265310258297):0.07174768640236583,(678:0.051364575439656585,(676:0.02804234287034673,677:0.0183090055073702):0.0419937666080988):0.0023546988827863632):0.005373343156749992):0.012882064021556856):0.008700805968076371):0.009019336179551697):0.000155):0.002844509060822842):0.016144071729516415);
	TREE PHYLIP_70 = (((((((19:0.011998099730666038,20:0.000001):0.022393798678133684,((10:0.05994442932002646,(17:0.011455057635257247,18:0.014169139115126643):0.01025935109833545):0.002810846712950503,((11:0.06722645533579757,(12:0.08059355691385826,13:0.04206051183458788):0.01621676451304902):0.0055574538251530635,((14:0.08834085827832128,16:0.007316267423660469):0.000001,15:0.047914120097432726):0.007691195638676632):0.022914886423510458):0.0018911360931268383):0.012520235043146229,9:0.06145305756194442):0.007694467495813689,8:0.030311178431596825):0.000001,7:0.020859480049720974):0.08549409537732526,(((((35:0.012584786038858856,(((((106:0.0030395418848742305,107:0.005672379578366848):0.03140079641311628,((111:0.013621173420506168,110:0.010383615974719223):0.000779,(109:0.0040468576319612065,108:0.008871566475086612):0.004065465782358683):0.001326355572522701):0.004058473872351542,((34:0.02519364298125533,(((103:0.003179330057187452,(93:0.012716452141812915,92:0.006369882965887271):0.003254003646742325):0.002608371791737089,((104:0.000001,((94:0.008623682341182753,(96:0.002032918153936801,95:0.007246168099059547):0.009901522858398366):0.005547464544975134,(((100:0.003948795874225146,(102:0.007916933079901583,101:0.0015822399955500097):0.000001):0.000001,(98:0.004781391170609841,99:0.0026074440352626253):0.00258081143255426):0.0017022618048724654,97:0.007457877081385821):0.0025325180173359834):0.0014799652436398277):0.000001,89:0.008741809032865547):0.000001):0.000001,(91:0.002377121192809965,90:0.01133215839782792):0.004767317427916171):0.002641815236345409):0.000001,105:0.009570093104346672):0.004435620675896165):0.0017301340499093869,((((83:0.000001,84:0.000684):0.000659,85:0.005587307046395956):0.00609543441035961,((((66:0.011246513885445168,(((((40:0.005530394895705335,45:0.008710303343845049):0.001980459641067911,((44:0.002356249727883364,43:0.000001):0.004573838859648111,(41:0.008905754546266454,42:0.0032358834685620053):0.001322373390193504):0.000001):0.003187913504742684,((49:0.00259275256085916,46:0.01031327984153652):0.0012739279239968714,39:0.00516798087905098):0.000001):0.000001,(47:0.008754723416222254,(48:0.0015791991834005847,38:0.00284591063987221):0.000001):0.000001):0.000543,(54:0.004297297366515477,(((51:0.000001,52:0.0063398712495053725):0.010339346550068183,53:0.008817088280841658):0.000001,50:0.0023632595391224706):0.000001):0.0021648151723454045):0.005020730020639224):0.0010640982674567498,(73:0.013490912683617363,((82:0.011141094408980479,((68:0.018044242386426653,(69:0.000001,(71:0.01207540400664825,70:0.0016167799078303205):0.00337667695762889):0.00083):0.00061,(80:0.0032136506759479957,(63:0.00872545215705828,(((61:0.012038424973435923,60:0.011353889885307418):0.0062343870257821924,(78:0.003905023897302827,79:0.0011226515467024376):0.0033574969167601):0.001654272954325361,75:0.0023723875775789327):0.000001):0.000001):0.000001):0.000001):0.000172,74:0.000001):0.000168):0.000761):0.000001,(((57:0.004441770347330087,56:0.002776648647086799):0.000001,(55:0.012708562854377504,(58:0.003211952352530597,59:0.0048665363419792395):0.001591609489289615):0.000001):0.004988146453250813,(67:0.007930024769631555,65:0.0022742455147273626):0.000319):0.000001):0.0010982379097165486,(62:0.009471884173646562,((72:0.0094195108222245,76:0.007300730703421898):0.000695,((77:0.007469627850419233,81:0.012712845789975419):0.0015813729673950273,64:0.01682508692503268):0.000001):0.000001):0.000001):0.000556):0.0016556141518069452,((86:0.01205430611348203,87:0.004771248065445466):0.000841,88:0.01524179586965061):0.003288380023461606):0.0027410090730411196):0.000001,(36:0.01589042757978096,37:0.019907632724029088):0.00287256798313975):0.000944):0.05988200111662257,(((634:0.04999726596539092,(((629:0.01899368940371047,((623:0.0031332280082753653,624:0.0052132122444662615):0.00974793669223211,625:0.008369113671876887):0.0013765225683970367):0.000001,((626:0.0200867811675254,(631:0.007434756594061023,(627:0.018437856764502426,628:0.004522165904875803):0.0012365252051553038):0.009681309734520102):0.002119950568426548,630:0.016514678566895334):0.000743):0.004037233937328671,(632:0.019813938747633514,633:0.043781508500432435):0.000059):0.0100787829675083):0.002629739698719805,622:0.007133776342627916):0.008608667853522867,635:0.0194167276029833):0.016519950570908135):0.00360327138148707,((((((494:0.0012985038161688332,493:0.0031859293379309078):0.007884093272881013,(496:0.006253483217585845,495:0.005283890076917477):0.005771051446442595):0.006799846133645734,(482:0.011462994231617807,((((484:0.03266964291980102,485:0.000001):0.019663967171770488,483:0.024125516714182373):0.000001,(487:0.01601381323665016,(488:0.0071462700427632345,486:0.012185491302999662):0.0028492311150072856):0.018119626725636783):0.007188244145801512,(((492:0.008684940515396856,491:0.005707491549620287):0.016530830929326907,490:0.029283831977094277):0.022608406516875356,489:0.025297307795035657):0.003639311499500503):0.000963):0.000912):0.0028000095351854407,((476:0.012567236053084298,(478:0.01445431654939284,477:0.008468471374232463):0.003971966420245429):0.02268765886703728,(481:0.010067833107169022,(480:0.012936292458950482,479:0.004842533616710011):0.013949611530994228):0.012785313137642536):0.004256849649704581):0.0014728172767174042,(((475:0.006620266293760579,473:0.005834384095913159):0.0015573460966267123,474:0.008778989244383424):0.00578790762505819,(120:0.0067663518049869645,(((((115:0.0015665659275034241,(113:0.008131832234644192,(117:0.0039407492275963605,116:0.0031630085668713356):0.000775):0.000001):0.000001,114:0.003143500698647727):0.0030623884112571946,118:0.0038965856988597766):0.006593559397772514,((472:0.007276097363514423,471:0.013487471180708038):0.013600789387505767,((((((394:0.01691766340234501,393:0.01030780583610533):0.008121519321470014,392:0.027757825580517582):0.004074637447544729,(((399:0.00948494246521066,(((420:0.010945907766689321,((414:0.003785500909205958,413:0.000001):0.0037750171934102517,((418:0.008987071433868975,419:0.008293024572003404):0.0015511436977991575,(((412:0.00809901877338567,415:0.005446164131180695):0.000001,417:0.004473884184693104):0.000001,416:0.002677484840186644):0.0018008705601649827):0.000001):0.006146490299293972):0.01373085107590978,(((422:0.02185586437134115,421:0.020273719945007606):0.020906060889944778,(427:0.023781469672450973,((423:0.00374103392063873,(((429:0.03329495951492726,431:0.01311104546089212):0.000001,430:0.0036331497250312685):0.012341412814059653,428:0.0014394133944708207):0.0035239108493803645):0.005077396639828103,((426:0.01266790587384298,425:0.007844816681204512):0.000001,424:0.005642498646549664):0.0028295575540652315):0.000001):0.014099353168306588):0.023574989882204786,(((434:0.009530612947580303,435:0.021136251228108638):0.003167873076006108,((450:0.012289820041177034,451:0.020207516869150077):0.0073721507018398415,((448:0.006247203608134631,(449:0.0031158145786857367,(436:0.008262463244237114,438:0.008334857442173575):0.000001):0.000001):0.000001,((437:0.0033883266633905175,(447:0.007761733196998923,(((443:0.000001,(440:0.007824479317809692,(446:0.001067160570235781,445:0.04558140464302616):0.007420840303150479):0.004347157128160273):0.004327823684429449,441:0.004466719484338807):0.000001,444:0.021541810403659857):0.0028971064846729667):0.000001):0.000001,(442:0.004673282098255273,439:0.002592057038919726):0.00002):0.0028040013060625663):0.0015181453525795288):0.004545739264661456):0.01247464967428531,(433:0.040656958872849217,432:0.01662386592506841):0.002153845129462384):0.015411636607014206):0.005803904037606302):0.003295158265692737,((400:0.010169195514350778,(402:0.0066122869479385265,401:0.000001):0.00069):0.038430649757289354,(((408:0.03794786687742204,409:0.0061928924934693775):0.0033172077782058296,((407:0.005057527882307254,406:0.0033796459421437455):0.01649749504108985,(410:0.002867879213427313,411:0.02135797764784528):0.01831847101772527):0.003910476195898848):0.000193,(403:0.009568223971600658,(404:0.05494335045974366,405:0.021034955461367744):0.004157438909598516):0.0016345310552427757):0.004516920092772674):0.0034623033451492923):0.009616375759143269):0.0020793871225175987,398:0.03585274046572562):0.000001,((452:0.03971136781787614,(((455:0.01633816430268512,((457:0.026419931251679882,456:0.013279045143972741):0.0024562521228896797,(459:0.02331877192600626,458:0.039661834700941666):0.0024990641944291885):0.000001):0.01579895711468006,454:0.01786387142235399):0.0049110576843778755,453:0.04731758148213656):0.0027707321943332072):0.030253195963332258,((395:0.000001,396:0.0062489264176959):0.009971004795814595,397:0.00978532839603049):0.006916650623050946):0.0022824673176767823):0.008070392645912465):0.0035470639590286603,((347:0.02719127011147199,((348:0.051049554658957524,((351:0.01193150871642463,(353:0.015682198760985266,352:0.023005747963323275):0.0019744354025989196):0.02371786970223155,(349:0.015453545557333179,350:0.0114114905095644):0.03272556959667666):0.004103859925036965):0.0250240383613621,(((370:0.014585573164521156,371:0.03421129518692738):0.010920111491413842,(((372:0.015999485032394914,(((374:0.010239824865858484,(375:0.007263095526891737,376:0.011863166258337372):0.0026849878953978177):0.003426575176001219,((379:0.005386583663785191,(378:0.008950845518668031,(377:0.007143974170042953,380:0.010298076333912753):0.0012763633640669291):0.000585):0.0012811912084858715,381:0.016476302342856318):0.000001):0.0094858095080845,373:0.015498643815234718):0.0013438867042758834):0.000666,(384:0.01061363035012918,383:0.008481999452815612):0.04111864364646101):0.000615,((((343:0.032189067138319795,386:0.000001):0.013765659130298443,385:0.00636154166449116):0.000001,((390:0.024041140545962663,391:0.026703552517623366):0.0023091450224727254,((388:0.021968720567161044,387:0.03481419248325867):0.007921246672105324,389:0.014736549622696344):0.021763830879515136):0.019593941969539938):0.007596882624716812,382:0.03854111996315114):0.000002):0.0011714030421290527):0.001012640776358931,(367:0.03751651121853877,(((358:0.006062676707382034,((357:0.005682094364404854,(355:0.005603379442975114,356:0.002579110500963796):0.000001):0.008347101608053055,354:0.018365581201407043):0.000001):0.01986185595220951,((360:0.020046381545006833,(((359:0.030538130718412465,361:0.049612384864945444):0.000001,362:0.06031875998895941):0.011247254300052033,(365:0.05547247374772941,364:0.011345421140820117):0.010951977178751104):0.000001):0.007193548205084856,366:0.027718600664573673):0.021973290462766942):0.0018175577501554705,(368:0.012649058841533448,369:0.022862636093839234):0.016233975913619785):0.0017732805184107624):0.011298739044568334):0.0068268360620231915):0.008236510203756275):0.02985243427357487,(((((363:0.07353610539017766,(((127:0.0372134566931503,130:0.012945714153190678):0.021830434205387637,(129:0.012356964257522108,(126:0.000001,128:0.000001):0.0075806005273543605):0.005072518940537355):0.004178670445081963,(131:0.014248688985294565,(125:0.01548738758032394,124:0.005761318262114334):0.023591400421489717):0.008697853973523066):0.01581823937618943):0.0037835357040137733,((162:0.02719228609451255,(163:0.033065909058665924,(161:0.02183799949330973,164:0.018803097877879916):0.007942371200849502):0.002357868877051036):0.013399611434525165,((((165:0.0071610993141439025,166:0.022912865342887195):0.019993888018885898,(167:0.034539164225663097,((189:0.007218175733792631,168:0.013474306163784651):0.01213433516890855,((((183:0.051348110308350486,(185:0.007031920133433768,184:0.006699135129739425):0.015823724361257775):0.003320657699348306,((187:0.02159559146572709,186:0.009717127396850779):0.014544247691280255,((182:0.03337288102363473,((173:0.017029462127758525,174:0.0047031204821014454):0.01689996278081991,((170:0.013999089428125205,(171:0.012125940318570491,172:0.015607590331210007):0.0018643705660836697):0.034937915938280384,((((177:0.000001,178:0.000001):0.02426726854801106,(179:0.0017897697908213599,(181:0.0023764181388922444,180:0.02833191540030451):0.0011693658924945066):0.013287993399376042):0.0021112717274125257,176:0.02267922986303042):0.002451993676569224,175:0.004475565215511729):0.006629032831902897):0.006133170688977613):0.000001):0.026949090386857444,169:0.02906011606243707):0.0032763896444827413):0.0020514287472758385):0.000001,(188:0.024828376343758677,((((199:0.02254143453625976,198:0.03209569097171538):0.007805043614319656,197:0.03633768859158551):0.035533312591203146,((221:0.025793897626284708,(((226:0.014348385440186195,227:0.010729255809849333):0.0033888891665509453,228:0.01544524351902951):0.007558779503139926,((((230:0.014721830475886615,240:0.02149165306228536):0.003510564774890497,(244:0.03402735119161658,(((234:0.007531408439843215,(((232:0.009187032261120488,(231:0.009097284252942327,233:0.007979934555772342):0.004851475083576448):0.00173533183828727,238:0.00502219595196128):0.000001,(237:0.0016424174991681768,(236:0.013726953392279919,235:0.010496753611350823):0.0015006867619399504):0.0027119571393499193):0.000001):0.000741,239:0.009875307566793147):0.01504919549293498,(242:0.019075621224866654,241:0.061395821501759006):0.013066067346441886):0.004506198806299612):0.000588):0.0018410766968328363,(243:0.024388350963428534,229:0.005999609971699458):0.001171409639096964):0.004519753395549679,((223:0.022823905584216788,222:0.01664909017225412):0.02545896422666155,(224:0.012272039413269546,225:0.020209567803240455):0.001652347973332064):0.000001):0.0013118879350220171):0.0024476981565655534):0.0011393786960651525,(220:0.01258436897362482,(((219:0.027269993386179286,((216:0.00736702525481397,215:0.01953875436266848):0.007352827495445101,(((206:0.03562318600247402,207:0.041411106780931704):0.0023931845374488988,(((214:0.010164425423929148,213:0.009417418137362256):0.006195169911473696,(211:0.009597045843055915,212:0.00915974180197248):0.0021380746426852325):0.004857625575660697,(210:0.021004006749375154,(208:0.009519468683814996,209:0.018824247795521713):0.001861538765533275):0.000614):0.00558695131423343):0.002451033116771592,(218:0.003993871748792599,217:0.002900448815921006):0.014342071327491405):0.000001):0.018151026272491332):0.000001,((203:0.002892616315764951,204:0.002737383315276008):0.014425879945783426,((200:0.009710803927451989,201:0.016013184004523433):0.003959611164836527,202:0.015244028227050222):0.002982819882977286):0.013241222490966823):0.002197393227391598,205:0.02780863603229138):0.04495846024119738):0.000001):0.01111921450247027):0.007849094924687858,((((194:0.04157562662199461,(190:0.00977599989811321,192:0.0454136150528455):0.000001):0.002141985426909113,(196:0.01275649232915894,195:0.010402929183508509):0.0012798860108198247):0.007045433492782906,191:0.027785019489686535):0.005400187647743942,193:0.031543601513888825):0.024676734748143952):0.000896):0.008782149352663257):0.0020739945658198554,245:0.000001):0.000029):0.015742026060555626):0.025518256131412786):0.002072780784642408,((246:0.03741780539140678,((247:0.010141092355206233,(250:0.016968471907916255,(248:0.000001,249:0.004842975443723154):0.004828709240594934):0.004153370677831431):0.031186651397300084,((263:0.026608093283263686,((266:0.02422984837345802,265:0.017081388643803992):0.003713070165398307,264:0.015977947675536036):0.0016701170720642869):0.011885354338268372,((257:0.012945331211872121,(256:0.01912146885023743,((258:0.018013684728627796,(267:0.010182584719831425,((262:0.005177480709714194,(260:0.009579467753985238,261:0.016302219722124686):0.0027715280413453613):0.006941731695099898,259:0.019990767153730125):0.009260553415424862):0.01611143596815367):0.0031781528434634155,((252:0.011690067674730258,253:0.01893892002267578):0.000001,(255:0.007208500967561797,254:0.017038304500749665):0.004439660226392595):0.0046490647320764555):0.002399372577814264):0.0017569136728103742):0.000001,((119:0.10182897279546245,(133:0.000001,132:0.03367119827139955):0.021324123924407763):0.019216666798473697,251:0.0409608104501055):0.000002):0.025371328107734355):0.019737216040991518):0.01197738237904386):0.008420712339971432,268:0.04806123828138575):0.0015141921030802227):0.002599250608112463,(((271:0.09420502237295138,270:0.060690490772816484):0.01848273167448311,272:0.02243372471134038):0.005110281445950516,269:0.07454298403620521):0.000001):0.000593):0.02010286704219625):0.003083960958459192,((((275:0.023258744368153738,(279:0.019306908957142307,(276:0.016418902979382855,(277:0.04702292346173305,278:0.029987422790761314):0.007616691514648146):0.002363331242086855):0.0018685690815064158):0.006102951539664498,((274:0.013137304024216026,273:0.003598415211127617):0.023656364218251638,280:0.02502153484341976):0.0038463250899523718):0.08553914192274285,(291:0.08007591637725747,(281:0.018694849255094008,(((282:0.004584442291302864,((((287:0.004768654304895475,284:0.013648384856642246):0.000773,285:0.018824978244702667):0.000963,283:0.024946092119413864):0.000001,286:0.003965132463888205):0.002916919665194203):0.015585465032905102,288:0.016151820705565548):0.004728847292965401,(290:0.000712,289:0.014961579361650271):0.013709102093002948):0.0015197929152287219):0.05474700428982257):0.000761):0.008642885904693056,(((292:0.02769379507395572,293:0.012250035798226599):0.006324051665038202,294:0.05927033996979335):0.001058052840134636,(295:0.037423318697107986,((311:0.029243014457010105,(310:0.04162919954530715,((((307:0.02387668356380178,306:0.01671828948253208):0.00881413764510272,(303:0.03850055125126642,(304:0.016529794019365846,305:0.011705543786442526):0.010903922518738195):0.004399071467087347):0.028371981989358277,((299:0.029879117530022516,(300:0.06696090149404321,301:0.008261990021076403):0.009617891936909739):0.007207478185447015,(308:0.05269873348015144,302:0.03596990083168451):0.004069117547152208):0.0036112220434420176):0.012909385525492761,309:0.05465646646382378):0.005298659223604466):0.009798252471810173):0.007831468107318319,((312:0.008103476485535383,((324:0.01505933399667427,(((322:0.0017841919020846505,323:0.003554215285700394):0.00089,321:0.01065232334455925):0.003801212424154033,325:0.026068429287548395):0.00877337037027869):0.000001,((313:0.01608993319696116,(315:0.006644084784419407,316:0.010363822495197529):0.007847265467405443):0.005392549972162376,(((320:0.017988087569806892,(318:0.005148418219509682,319:0.007377126147447061):0.000943):0.00422413206885462,317:0.005611809414316505):0.007601734141271203,(327:0.004076295937395023,326:0.0046545626540545025):0.0070295676323137695):0.0015313035944072323):0.006195073098042053):0.006917781310825038):0.011998417652841013,((298:0.034447626335261584,(296:0.012964381508534,297:0.053939478839967275):0.011445170062739991):0.0064166424482992755,((330:0.007325622741816334,(329:0.00692615716700134,328:0.009817456345759529):0.0018313207819032253):0.013745555239745636,(314:0.037109630178435424,(339:0.01744065297736869,(331:0.03245378768015256,((((335:0.01239324502623117,334:0.02374579682893111):0.002366090782212601,(336:0.02001215377221064,(337:0.023987196950151595,338:0.000001):0.002302726068760254):0.007504545405334018):0.000001,333:0.013808149774805973):0.002358358593326502,332:0.030437275269363143):0.013094120109092468):0.0014713554662719613):0.009418259836377075):0.008758250599622522):0.0031923724242523483):0.0012598685222180027):0.001588120882160851):0.00963610148420084):0.005445028043359749):0.023751260104519743):0.01566058497966397):0.005885430741939537,340:0.043108013610826855):0.000675,((344:0.02891447034127645,(346:0.020834589016046488,345:0.016019782351961352):0.003492821838518778):0.018353842976132708,341:0.015317109180811911):0.03158797014213011):0.0025125952740024365):0.0017564053446528364):0.000001,(((160:0.06047587140121051,139:0.08343194969191674):0.0043597213656619855,((138:0.05540117907246099,(134:0.000001,(135:0.08906045548404563,(137:0.000001,136:0.01381372755227321):0.06332804662503543):0.093236872111129):0.007060542083704465):0.0447843882728028,((144:0.000001,((159:0.007294733300691705,(149:0.06906833620795576,153:0.02210870164474065):0.000001):0.000001,((158:0.0466216549081757,(156:0.000001,157:0.000001):0.000001):0.007275582807265503,((((141:0.016696926381965387,142:0.03385915410136754):0.000001,143:0.0250186572151519):0.000001,140:0.025141092725680422):0.05122983879670957,(((148:0.02262777355274706,150:0.016317784653604266):0.000001,147:0.000001):0.000001,((155:0.029921887491582685,(152:0.037370945455104464,151:0.000001):0.014657627265071652):0.000001,(146:0.000001,154:0.000001):0.000001):0.000001):0.000001):0.014648991401253654):0.000001):0.000001):0.000001,145:0.014925192200336914):0.05518445805226871):0.007562968565299131):0.022105406785758546,((((460:0.02133603813706942,(463:0.00159201959800065,461:0.02069694005152488):0.000001):0.000816,462:0.000001):0.0016489685585959403,464:0.0033136185555273224):0.032441689709216646,((467:0.02167871512347102,466:0.03067317644667331):0.014626050551750315,465:0.02429542321466038):0.01325293149595919):0.000001):0.02280375824188971):0.000001,(112:0.01412003057917593,(470:0.008177423817146316,(469:0.012856120372392171,468:0.03176167334529035):0.000001):0.05047131436744313):0.0017401585952966018):0.0012111769955693821):0.00061):0.000001,(121:0.02354623328649368,(122:0.002188738999061988,123:0.022337786621245432):0.005781124283816388):0.01336788398714917):0.0018138142172607068):0.0012981505686103535):0.0036496940624161653):0.028826352702882793,(((513:0.03165194529682405,(499:0.01605938080507101,498:0.015673516171427235):0.0037007961128669876):0.006327313862797923,((502:0.028179286530815462,503:0.017580254213211407):0.0036176804050307427,501:0.01690008667597868):0.0039032170544288257):0.0024188801376703096,(500:0.011873864118953609,((((((533:0.007219522288435098,(534:0.0021455008009766403,535:0.0013947103168005285):0.0011067207820994352):0.00244718786907311,536:0.014418327830280629):0.000001,((619:0.013983867133215614,618:0.009727859910069301):0.006255381041422904,(620:0.010848712745258319,((612:0.006757712593488814,((613:0.000001,616:0.002086113899737777):0.000001,(615:0.002929575840843607,614:0.010224523250902102):0.0011301094405768892):0.007523508096546329):0.0016142278623878599,617:0.014506914035129999):0.006324056258476933):0.004264691081403582):0.0030178227510952635):0.0011724345764168329,((532:0.01347285222444825,(((537:0.011119286163711373,(540:0.01188472920605627,539:0.006319304633111875):0.000001):0.000915,538:0.004730573104582413):0.008252649833851067,(542:0.003182415299100982,((608:0.027242727823663656,(609:0.00866223037266808,(((600:0.013183923260143504,(598:0.009324776749628366,599:0.013059486511605019):0.008264604038661586):0.0014385063828563248,((545:0.00977505085741979,(((((549:0.02412199865626294,548:0.006172878154025675):0.004337755716380873,((((581:0.007654847059576209,580:0.006490151200622235):0.001255076872199294,(((582:0.016045690585698935,556:0.00786790688263315):0.004706148844257107,579:0.000001):0.000001,(553:0.013612246128312218,((557:0.0059358540883774225,((576:0.01096892436975018,(((568:0.004239919302873521,567:0.004134112528324504):0.0010770285853903834,((((558:0.014967168568813864,559:0.0069843141616680775):0.025516169307934853,(577:0.004781333952030101,(578:0.015240488719857052,570:0.005623254815093752):0.001446613672069166):0.0013875325040604732):0.000001,(571:0.006786127607036371,(572:0.021313192266060287,(575:0.006807141629348027,(573:0.006411749146036218,574:0.0066390282213822935):0.000001):0.0013134943511230424):0.000001):0.000642):0.000001,((563:0.000797,564:0.0038157109331136405):0.000631,((566:0.0072007828136384944,(565:0.004857083720703957,562:0.004074231352570892):0.000001):0.000001,561:0.00474629298525771):0.000001):0.0011073369951272543):0.000001):0.000001,569:0.0020223470768300313):0.000001):0.004887702852758371,555:0.000001):0.000001):0.000001,546:0.00949918777567111):0.000001):0.000757):0.0011271102809230602):0.000012,554:0.0018469240341376662):0.00052,552:0.00732203477942432):0.000001):0.0010976671743552467,547:0.00789395375732345):0.000001,((583:0.013282493330939936,595:0.005510133842117647):0.0016440782811621415,(596:0.006283621113962466,(551:0.000001,((592:0.006171599794639809,593:0.010648180012861486):0.0020539909825460505,((597:0.0040295830533004185,587:0.01490056684557086):0.001150882267429451,(560:0.000001,(((591:0.004446366456378547,(589:0.02380429142731317,590:0.000001):0.000914):0.008596968532489228,(588:0.0017305276795686751,(585:0.005637284444028686,584:0.021947116286052448):0.005782559626521129):0.0028331712673018887):0.000001,((550:0.000001,594:0.0050286146549365284):0.000001,586:0.000001):0.005028006473901158):0.000001):0.0029916028398870352):0.000001):0.004595069748900879):0.000001):0.000001):0.000001):0.006397769803814891,508:0.000001):0.000001):0.000978,544:0.009737526799460926):0.0010480301280642158):0.000598,((602:0.000001,(601:0.0029495644483055043,(603:0.04578885135328485,604:0.002212208884333463):0.000001):0.000001):0.005877167467847614,(605:0.00707164979262676,(607:0.010392403524996055,606:0.006728472424545961):0.004503995036662462):0.004549399503661433):0.0018003716390079835):0.000001):0.000001):0.010404181123437975,543:0.016389761870746002):0.001880900718596128):0.001893714264633909):0.000001):0.000001,(610:0.03199012901536835,611:0.02203893985653704):0.003369360318851054):0.000001):0.0016477182706599494,541:0.012005862112495706):0.0033456486104427494,(((((531:0.0030408324163612864,621:0.04722216154886537):0.000732,526:0.009298746292098209):0.0074680899890277675,(497:0.022362411874773707,527:0.01212115177369543):0.001537931260599199):0.000691,(528:0.03843294754627959,(529:0.015651307527023258,530:0.014862934830528148):0.0044452002114153885):0.0021993179566384396):0.0010901357237438844,((505:0.00875103698971156,504:0.000001):0.007924957645092049,((((342:0.04226058710826896,520:0.005700854274046943):0.018014701934068948,519:0.028627083194344604):0.000838,((518:0.009110469864085155,517:0.00848093579149682):0.000001,(521:0.009055846977226119,(525:0.017550232450966655,(524:0.013532677638042523,(523:0.0017861632014785878,522:0.007939069853472196):0.00741807016073318):0.000779):0.007929574013289907):0.001461747376502231):0.000001):0.0011083345066296977,(((514:0.01631952675608149,515:0.012484901073678662):0.007956817546683441,516:0.016751989793717954):0.004106665407421193,(511:0.007190550552597832,((507:0.0257302727583887,509:0.007931873988219953):0.0015047906940095766,(506:0.019485229896015904,(510:0.02523827108286208,512:0.00828663759429667):0.000001):0.000858):0.000001):0.005811589376943253):0.004172470874948745):0.0013792332910541535):0.006169556104920256):0.000001):0.0032182929256409014):0.000555):0.0084489346081868):0.011290460521786084):0.000001,(33:0.05344367594055132,(((22:0.04086207625360138,(24:0.02267692288011516,(21:0.015408240395543874,(25:0.021964436484696304,((((30:0.012667136355479431,29:0.005687073487508171):0.004267218969862046,28:0.021533119608898893):0.00072,27:0.019379600465777164):0.004990374718713794,26:0.027389871430143344):0.014707614459226928):0.00769739493308852):0.0019444659212390276):0.0010981384010216107):0.002039854854214178,23:0.02570302495567421):0.012946509055603614,(32:0.02231758179741768,31:0.021327491792761614):0.0017418578277312625):0.03299545936791789):0.0016501231124670258):0.011640066753745255,(1:0.06329432048713646,((5:0.017316796578933355,6:0.01990823674139638):0.032934120388470815,(2:0.030898113434138227,(3:0.01647063348596088,4:0.008047788435483361):0.023080602698471005):0.0036398076465395065):0.04044780979054292):0.0021059960868816613):0.0025252779174542795):0.02131154746680388,(((660:0.03495814821258366,659:0.056736623783092195):0.07277399238799488,(((658:0.03019345405153097,((657:0.013313388466194792,656:0.025854107177181174):0.02988289156486201,(654:0.009090423930971382,655:0.020793512382279424):0.03644413775894142):0.002394555031120301):0.012266384056426596,(662:0.039749545169222605,661:0.03183425335360347):0.0405952454825645):0.0015905131205318725,(653:0.0614363848140199,652:0.026292966129200037):0.013641781323538766):0.0029186053236411355):0.04564721603529626,((640:0.07844703034700225,((((646:0.006005774579495519,645:0.0022488428469854475):0.0331708742902936,(644:0.1280648719218099,643:0.000157):0.03304174699805221):0.00241943943848017,((651:0.024584874440896885,650:0.03820048010922133):0.027539318694165316,(647:0.02849193872581756,(648:0.011223321432378476,649:0.006539275474620561):0.011124928399405242):0.007230601184932944):0.008554549099238536):0.013227699462285518,(642:0.003794120814421761,641:0.004264630540918879):0.07243177707176914):0.035635697475400026):0.02281640987763166,((636:0.24445268645854615,((637:0.12566440601575793,639:0.13561420283469677):0.00762102239049438,638:0.17052754015413327):0.012393425801651401):0.017278072773716874,((664:0.10048335857879896,663:0.06644026174757137):0.03301885641778755,((((670:0.09199932663497823,669:0.09758732335052775):0.07543151274937097,((667:0.006915502198590285,668:0.04344643798405821):0.03730650275212772,(671:0.017643429735602813,672:0.042178152538629665):0.017679061549310208):0.0059211488269500815):0.007252573973272562,(665:0.017751486613209026,666:0.016320039843596264):0.06530535493543504):0.019477749599774344,(((675:0.07294116218310304,678:0.05524306187077906):0.00830127193971469,(676:0.032325002308863746,677:0.02365192437364373):0.045795332475815645):0.0018896381788090111,(674:0.011779176402489216,673:0.04000836624860459):0.0919751223388268):0.0026052086255694005):0.015735136204591545):0.01923821947335631):0.0021634695044515898):0.0032851891131240353):0.02131154746680388);
	TREE PHYLIP_71 = ((((((33:0.04328994479203409,((((((((94:0.013126213198461571,(96:0.007124943854936665,95:0.01162835005314448):0.009214451833321582):0.0051123901222684745,((100:0.002384138649480263,(98:0.007215804933801467,99:0.000987):0.003984547272111422):0.000001,((102:0.011246040393944964,101:0.001595525252376121):0.000001,(89:0.01377248160222852,(103:0.003188232630356998,97:0.009067879595699586):0.002995189307969097):0.000001):0.0015038958391819773):0.000993):0.0015006454557218254,((91:0.004748481143848433,90:0.014689182778360853):0.0034496663435390584,(93:0.00687332726918779,92:0.006706101506878997):0.0070000329587583095):0.003628636577257237):0.002670626944342725,((104:0.02462435946020589,105:0.000001):0.015506047371027596,34:0.02820499550074373):0.0018200586688213191):0.0020720289352985093,((((83:0.0015522536846621533,84:0.0013764604637294426):0.000001,85:0.003227432614623286):0.0038853301894215997,((((((49:0.005191162684805251,39:0.0025948888233484997):0.000001,((45:0.011652603221909473,(42:0.0033662510975284135,(44:0.0023939099910805124,43:0.000001):0.000001):0.000001):0.00202047267818394,(40:0.005954226983844523,41:0.006459572962342473):0.000728):0.0014806763792132682):0.000001,((48:0.000001,38:0.0031136731329378126):0.000772,(46:0.009613623797978662,47:0.0072266137488252394):0.000001):0.000001):0.0010844056040650236,((50:0.004001231865717726,(54:0.0036096557541589595,53:0.004021684774642313):0.001428325332411216):0.000001,(51:0.000001,52:0.0031899008152557417):0.00884646250609545):0.0014410930478941104):0.00271663909310425,((55:0.006462437408369089,((57:0.0031852679121530197,(58:0.0016177618570491794,59:0.0057413278345903995):0.0032342268510429308):0.000635,56:0.0027459322283728584):0.000001):0.002722419373339566,(61:0.009754392382832416,60:0.01692680789807995):0.0038653719863707484):0.002726707786863738):0.000001,((((69:0.00403420707244214,(71:0.004908521833276301,70:0.00300308665186317):0.0022608402999398543):0.004514186562785069,((65:0.003890186805614098,((63:0.009474451489731089,64:0.007259228519646):0.0033943172901380863,(((75:0.004831928056041939,(73:0.006420318934491816,(72:0.012429126416647717,76:0.016485674361713783):0.000664):0.0020583758714807525):0.00136987333026681,(68:0.012961518967242831,66:0.009034156468901116):0.0024529170469828453):0.000606,((67:0.009675781920489733,(78:0.005493998944841847,79:0.000572):0.002153897009363635):0.0022519667901809786,(77:0.012845423576575933,(82:0.0036128907852724526,81:0.006449113090758836):0.000533):0.001847566127333403):0.000001):0.000001):0.000001):0.000001,74:0.000001):0.000001):0.000001,80:0.004935721233264883):0.001077333673403423,62:0.00823286922302527):0.000001):0.000558):0.001108318144207036,((86:0.017225361994338932,87:0.004027589764311005):0.000001,88:0.009331398342065561):0.0027750118771695566):0.003570716069623581):0.0014507415323321677,((35:0.011152071069941899,(37:0.012231842601677324,36:0.02017564924301769):0.000698):0.0019282939768018091,((106:0.005424094970944496,107:0.009085326052299553):0.04392379070570942,((111:0.012099788726502976,110:0.015396317450034606):0.0056648097604587045,(109:0.002386650251458391,108:0.008108150227200624):0.004839515580660282):0.0016121433803120023):0.0027276053288978587):0.000001):0.06300560102597169,(342:0.07535952631341646,((634:0.051968462621812594,(((632:0.011887431240820121,((629:0.011138888197693273,((626:0.015188421649724813,630:0.01561236938647438):0.0014242739828609716,((623:0.0031742540499587364,624:0.0012300162321176758):0.009249854409519956,625:0.011368451395055514):0.001183049713432779):0.0010706341792255415):0.0010604471330500965,(631:0.010654349582054547,(627:0.01725691969113318,628:0.008370479804080108):0.000924):0.0033107125087654056):0.0015328639243492102):0.0012724958775649894,633:0.04338378912268213):0.008852880474182848,622:0.010415908481761934):0.003043236971052941):0.006856759849291557,635:0.022030689574652217):0.01692952096158839):0.003709625203893074):0.0034931127296785524,((((22:0.03554206431780024,(((((30:0.0062218039926280715,29:0.0029130356958257113):0.002902999565298678,28:0.020186037640462572):0.0015542144794200325,27:0.02035881497902202):0.002266641437489252,26:0.029910509088649322):0.02842593965136676,(24:0.022553944294834243,21:0.025647658505186858):0.004076720063953702):0.002843327122293833):0.0016469306736441364,23:0.02987339051399591):0.010757924932563584,25:0.02872819702845535):0.005238737417999368,(32:0.016035522215048996,31:0.022498183824079258):0.0024479108241519535):0.04363060802530183):0.000448):0.0010425679474239636,((((((475:0.0029578398819650577,473:0.00882400507521033):0.004321268448954452,474:0.008090303168136024):0.00702082785370179,(((((((347:0.028950700083156394,((348:0.051591548163135124,((351:0.01238755418119358,(353:0.018619887655477462,352:0.017231416644917008):0.0018153929621517514):0.02045201818021128,(349:0.02048597536353197,350:0.022497088196756807):0.034730591915922):0.006111603233736777):0.016610483714620806,(((370:0.006297875509240614,371:0.05500163634973053):0.019169539737054517,(((372:0.010212670994915905,(((374:0.01299784713167133,(375:0.004819169262655223,376:0.006135093762745426):0.001816074527937747):0.004968100454988043,(((377:0.007119260769714731,380:0.010215556856187406):0.0012654991569474325,(379:0.010797388058559756,378:0.008425284105565574):0.0017923882262825227):0.0025930234827219764,381:0.01606141728023497):0.000001):0.00471896672040414,373:0.012706506106049741):0.0016276732311752936):0.000631,(384:0.012349607242413855,383:0.011790169873682982):0.038645949373930406):0.000586,(((343:0.09657684469396488,386:0.000001):0.01183892855998174,385:0.0095078031931546):0.0029941995191686784,(((390:0.015901158932662186,391:0.021713863478875866):0.002709290958378602,((388:0.01512415196318263,387:0.03424269899064591):0.005937200662123746,389:0.020955010892624706):0.04164147713054318):0.014988130344657184,382:0.03758838740897203):0.003669903023293063):0.002481133830398335):0.0025339536687642664):0.0012221284099547091,((367:0.0353815815695898,(358:0.0040050203238306955,((357:0.008842290282883334,(355:0.005611528808577338,356:0.0025710566218111195):0.000001):0.007215209735465308,354:0.01024978570725326):0.000001):0.02710952414151527):0.00181856893440212,(((((361:0.06019747031584861,362:0.052326085380534314):0.01075133902342544,(365:0.05737832521469552,(360:0.015859511968102584,364:0.011624801202320382):0.006191322473461157):0.005166866576062688):0.000001,359:0.0456281249969858):0.009655660769688386,366:0.035237341264920743):0.02038555849152537,(368:0.017483187441564865,369:0.013592514895120162):0.01008561234188932):0.000485):0.008454703796261127):0.011294453113467218):0.0060239208374662165):0.023772357369887635,(((463:0.000001,462:0.000878):0.0018834421259907687,((460:0.015759937555449608,461:0.014310433578235929):0.002560132227823179,464:0.003207052524838551):0.000001):0.0298269579912094,((467:0.02346069314507737,466:0.031436348126735875):0.016903373225002013,465:0.03129254640703044):0.01835459296429031):0.01741950087004695):0.0030724704156996833,((121:0.020486787074410186,(122:0.003039032150664007,123:0.018472925176558724):0.006220729193045963):0.008608448133479558,(((((119:0.11782344219320609,(133:0.000001,132:0.017290508939874247):0.04675126844474077):0.0077583945184134815,((160:0.04561905292079004,(139:0.086403168107205,((145:0.012405885830797738,159:0.000001):0.006144837568864354,((158:0.00769229417452785,(156:0.000001,157:0.000001):0.000001):0.00771076139242117,(((((142:0.000001,(143:0.04415099708370111,141:0.017051827306878632):0.000001):0.00841951231975531,140:0.05303983250264355):0.008830258150431843,((152:0.007911094292236237,151:0.000001):0.007729018423298147,((146:0.007788279264862567,155:0.023666128224823616):0.000001,((148:0.007939955805885912,150:0.000001):0.000001,147:0.000001):0.000001):0.000001):0.000001):0.007727170829096687,(154:0.03219757993228284,153:0.007394204311646946):0.00815706494301514):0.000001,(149:0.05446336429380003,144:0.00858237328042296):0.000001):0.000001):0.000001):0.0421163512411482):0.011129028399254278):0.014589941091501465,(138:0.09453184737577046,(134:0.017006905606419587,(135:0.1263980582645424,(137:0.000001,136:0.01432869018580386):0.039812008002901765):0.04998699621210876):0.000001):0.018877453518964547):0.012679052794192604):0.008839385379549043,(((363:0.07158506905371942,((130:0.02802390200133822,(129:0.007368395231162753,(126:0.000001,(127:0.026392354795860433,128:0.000001):0.0076082001579901555):0.00761552338546688):0.003666259547970223):0.003819025305584342,(131:0.018199585668368073,(125:0.010564817306820833,124:0.000001):0.02596092646940972):0.005684039958292345):0.017955867086490662):0.003966443361006175,(((162:0.024319230161913535,(163:0.03930050431923921,164:0.013246369710833988):0.005477143679062147):0.004740903155181953,161:0.02966662694065117):0.012134833484220323,((269:0.06681300296067882,(((268:0.07243215775585869,(165:0.0018212289252166616,166:0.021721323774265548):0.018964265167862995):0.004744063881739434,(167:0.036521812845644736,(168:0.02506975080689165,((((170:0.01317796314652529,(171:0.0067719232993792705,172:0.01132911542902115):0.0025795249128416574):0.028702993563458207,((182:0.05174619441970233,((177:0.000001,178:0.000001):0.032255599552793154,(((180:0.024018063276942676,(179:0.0011566656428161019,181:0.005640836758127422):0.003172998170680254):0.008641525605819812,176:0.017566177590048523):0.00726322336760598,175:0.0027114190738816023):0.012132834150301945):0.004570025468918413):0.001084235686731723,(173:0.02093592924221042,174:0.0015144648667462326):0.016122208633770795):0.003878956794902407):0.03562877939417026,((((185:0.014019473298248515,245:0.000001):0.000001,184:0.005016577659884968):0.017415756398564065,(187:0.024402117333466124,186:0.005477247121593828):0.018594164242001707):0.00547993250712275,((((199:0.028933424128374182,198:0.04627131206650709):0.013268714006266641,197:0.0380201911988176):0.028077045286768524,((((189:0.006713024460622782,223:0.0026016662962420247):0.0229891447204652,222:0.022615830816561863):0.016688122416988315,((224:0.01232097116092673,225:0.01459000819458882):0.006852491917685843,(((226:0.003492379612419791,227:0.003966282740956433):0.01265870066362764,228:0.01572753891983669):0.007539232451618089,(229:0.009912983494489025,(((230:0.027578873382749416,240:0.012675011540259013):0.003606657561935116,(244:0.034474886294783236,((234:0.006260938322572002,(((235:0.014602465448963627,(237:0.0016557617746114613,236:0.015844993276065446):0.000769):0.0017264441972608044,((239:0.00646689551598087,232:0.007851170580585862):0.000001,238:0.00663864791581042):0.000001):0.001316327609561721,(231:0.015508807125464279,233:0.009381938480842197):0.004301376106086002):0.002606847932683264):0.018270858459642044,(242:0.025977170945113443,241:0.05708874701863105):0.014228902256002962):0.002653908382856846):0.0014519641596726488):0.0012806611742500935,243:0.020866249354303437):0.0019341186002434737):0.005199060424546159):0.000001):0.000635):0.0023046847138058534,((221:0.02538195268677194,220:0.02700932893307678):0.000822,(((((203:0.0018123356176453895,204:0.0027647500241011033):0.009434854544866774,(200:0.015773766200967286,(201:0.009223155597489038,202:0.009201458494998744):0.005159130067124661):0.005158148217910064):0.012333444061029406,205:0.021318868309466523):0.007261256432636087,((216:0.004577123839068835,215:0.012824417254685003):0.007334459897881677,((206:0.03418482832060123,207:0.03967240285437064):0.006097397488696066,(((((214:0.01906031098957309,213:0.007433311227434274):0.0017432895212133154,(211:0.010929282885408157,212:0.013939520741754759):0.0023109877360138337):0.00172500060735126,(210:0.02430958882879029,209:0.015389626903620975):0.001638289095936543):0.0010844213800022906,208:0.004804998255967022):0.004244817169608114,(218:0.007148899492082983,217:0.0024661045907991073):0.0200112301159949):0.0015637413555826764):0.000001):0.015128000880734863):0.000001,219:0.03215416936343358):0.028905013635385994):0.0057693319644644):0.013577174480911116):0.008313891987853926,((((194:0.03883256670406855,193:0.021883188906059822):0.0037046737610650082,((192:0.05420191081604857,(196:0.009777233517919393,195:0.006886120482699335):0.000001):0.0012735947346000486,190:0.014606392066394375):0.000775):0.008617875456569425,191:0.02067484114074819):0.026449703426960746,188:0.028746671892121583):0.001555593114623831):0.007387931262744231):0.00083):0.00216242819748724,(169:0.03490117536765276,183:0.04124717091017977):0.0011913309617071145):0.005555635589458161):0.019556534874512255):0.023378837662406265):0.002252992860036606,(246:0.046136378343677585,((247:0.008335328616769132,(250:0.017751194676662536,(248:0.000001,249:0.01943719331269635):0.0019068442988242203):0.00138407872890107):0.03652524168530897,((263:0.022260228052475975,((266:0.01802595774908239,265:0.020561458462640222):0.009500558402816993,264:0.009773805173502783):0.0013348923211784884):0.015364488014294459,((((253:0.0148712655167334,((255:0.012135043550065951,254:0.01162619706872033):0.006899419392779841,252:0.01643283232137514):0.000001):0.0011784231832477204,(258:0.013586248646315382,((262:0.008326215604166002,(260:0.001657862420526042,261:0.021501902331195512):0.00557542030625934):0.0034310061589337233,259:0.025745144722364204):0.02788366389342252):0.002462575825968383):0.000443,((267:0.00239023938770605,251:0.03733478992586816):0.005413079264565411,256:0.011505160344776524):0.002712604170488075):0.00228636138984579,257:0.02035090211276069):0.027540108550267412):0.017777044147625577):0.014476048107424857):0.01057340440333008):0.0012310350580248101):0.003487201207661515,((271:0.11881218962635243,270:0.06249443244378801):0.02558441880887176,272:0.021059013710340843):0.00861611916000358):0.0011472930479577196):0.018831290025996393):0.007581383013287093,((((277:0.041672966754439295,(278:0.030736697653259246,((279:0.013192223235111893,276:0.020118203619212856):0.0038825641629441432,275:0.020576476204403147):0.004281728374560477):0.0024137927970880454):0.0044200340657668475,((274:0.00838492552988949,273:0.0017376405713030413):0.021396676947402018,280:0.034628518040047365):0.004328905271405108):0.09068303288719913,(291:0.0766336975748496,(288:0.009601256128889272,((290:0.000001,289:0.015058680119941763):0.022653275156674972,(281:0.01777688478262671,(282:0.0048878291925681504,((((287:0.007196999813073806,284:0.015333202950533203):0.000001,285:0.011909963281681214):0.001448404292329068,283:0.0301746963595123):0.000001,286:0.0063920419947633665):0.00888168244739779):0.01762859902028005):0.0017886311651799738):0.000001):0.04703019549308684):0.000001):0.010330906991523761,((293:0.023327919705284746,294:0.06804238547983349):0.0029776041415665853,((292:0.03868518079772209,295:0.026921801538519214):0.0030085073611562513,((((((307:0.022660846333067506,306:0.029074694713043962):0.006054101943282299,(303:0.04025846447351256,(304:0.013706114315158285,305:0.015281465088658944):0.00969913880728543):0.01588801721608187):0.024914025396602698,(((299:0.02291866719668558,301:0.020156836963039354):0.008136146335538497,302:0.038305451284361795):0.006232466840693595,308:0.04359295720027297):0.006784854694658429):0.012387647311443569,300:0.0533121573563464):0.016716156511751058,((((330:0.007858458191951866,(329:0.004091679250032765,328:0.010073542816748554):0.0071702673956700255):0.016222447171819046,(339:0.025470883489854865,(331:0.03961343675743122,(((334:0.02242544735074978,335:0.019000448420277986):0.000001,((336:0.0283939111054327,(337:0.030438249881907183,338:0.0060163160643028355):0.002565085245505252):0.00592026964361111,333:0.014717911431036353):0.000001):0.0021938772268357627,332:0.030869300634986437):0.004900458765843721):0.001125485236794323):0.01630400636914477):0.004655608866480867,(309:0.060607359321338976,311:0.022795975885254432):0.013834410484209686):0.00640169678348958,(310:0.04112587685563327,(312:0.006287517984259906,((313:0.018694148981974572,(314:0.008478170047183145,(315:0.0048250996188627365,316:0.009902486915409535):0.0033334148464496415):0.008024400090341353):0.001244599039214724,(324:0.014610839379413368,(((((322:0.0018016935322095722,323:0.0035778492331804347):0.005422725904339737,321:0.007542235577059875):0.0037251814243222364,325:0.028354792486671058):0.006958740781808739,(((320:0.016282456651555886,318:0.0066319015553532226):0.000001,319:0.008362842451621562):0.004448115982281324,317:0.005648523623423777):0.00450106144213795):0.000001,(327:0.0016310762450866879,326:0.002754436554058557):0.010661048474561008):0.000001):0.0022310997629172353):0.005256789194750459):0.00996357753148587):0.009368376254812915):0.00394349917389481):0.0033737412547772804,(298:0.03142096913312574,(296:0.011748189889980576,297:0.041891866270124214):0.013306855415605421):0.007912613771253938):0.009152994922135583):0.0021327519950291376):0.020763639651928054):0.021414726337179408):0.003440464449462326):0.0016397016652091273,340:0.03877337072311163):0.003388831777054767,((344:0.027438951043661244,(346:0.020159538553969496,345:0.02808474945696155):0.00442556401798161):0.01665165534668836,341:0.02294165254039435):0.029052641447854126):0.0038437417889277924):0.000001):0.000595,((((394:0.02005155958472619,393:0.011876918170838344):0.003849340847571885,392:0.023703577279948724):0.003045884383229116,(((396:0.023971464667461778,397:0.0043027866185276):0.006471443410789821,((((400:0.01527951180586491,(402:0.006482196212826848,401:0.009276064561013186):0.000001):0.03050901459922961,((409:0.010829274644130664,(((407:0.004365261636487086,406:0.005452695627516939):0.0227266543016574,(410:0.006378552083402914,411:0.020660570510649658):0.014186291708888538):0.0028192632301605805,(403:0.012939195706757988,(408:0.035368883524611844,(404:0.04571853938943431,405:0.022653821755639684):0.006821434485120558):0.0011233034550314051):0.0015082948530825248):0.0024806728041171593):0.009394669011441781,((420:0.00826281770047437,(((419:0.009289945098307318,(417:0.004249141465324197,((413:0.0051972614085297264,415:0.000001):0.003382059890479343,(414:0.012404377005498146,416:0.000775):0.000001):0.000042):0.0025553241465708005):0.000001,418:0.005334593194472277):0.000797,412:0.009396051178211113):0.004987542109730539):0.007905791322167977,(((422:0.024055724940329898,421:0.016952200338101648):0.02037413391161983,(427:0.008890043432487801,((((430:0.000001,(423:0.02182586080119131,428:0.000001):0.007442760634393186):0.003737520230493066,431:0.02994529927405581):0.005791037410664552,429:0.031147525511185183):0.000001,((426:0.013770890398182559,425:0.0046950750994607625):0.0015735334592213478,424:0.0071350213566609985):0.00486922133423153):0.000001):0.010886175597991533):0.028828374824735516,(((((434:0.012431715494010039,435:0.015860940834939732):0.0016702240570640233,((449:0.004348922702064074,448:0.002875164061729849):0.000001,((440:0.002884089848347421,439:0.003386560183330195):0.003364564783163598,((((443:0.0014201156757979157,(436:0.008339551126558268,437:0.004292146029334804):0.000001):0.002855048271941814,((442:0.0028513154493807398,441:0.005505399761471193):0.0027675356018426775,(444:0.012865965827449128,(446:0.000001,445:0.04955479983583736):0.010632141522441985):0.000509):0.003381276798226731):0.0014305660449322882,447:0.0070784458529288665):0.000039,438:0.025443810090811588):0.000092):0.0013495984605970777):0.00406925124172853):0.0015042157752531442,451:0.023288770869519634):0.002074091983372504,450:0.011780096347606751):0.016043972866346717,(433:0.047257066311245946,432:0.01062134819469677):0.000001):0.019769656322029757):0.005246921855669165):0.006213801262067894):0.005047455779166658):0.01073543500839229,398:0.05351927710060506):0.000315,(395:0.006956255721308954,(452:0.025056410499936583,(((455:0.020277538894833746,((457:0.03012965838346907,456:0.012612019187000239):0.004005346864884795,(459:0.016127765038734844,458:0.029322041195745028):0.00785235839869791):0.000001):0.016667444015509385,454:0.022402265941441762):0.005408243479704522,453:0.03580691978355049):0.0018587704895207517):0.03251782321397841):0.007867484133249737):0.0011718488199810514):0.000001,399:0.01736424778089724):0.004043181502576167):0.00411315327329951,(470:0.012940199875049067,(469:0.011662099356289127,468:0.021246837711295073):0.0014325471499772664):0.03796480610818576):0.000439):0.0019554560993600024,(120:0.011753263710638935,(((118:0.007490055143538496,(114:0.003151381356857178,(115:0.0031416545287817985,117:0.007098367302932928):0.000001):0.000001):0.000001,116:0.005515848943558975):0.000677,113:0.0054438822739805845):0.002914618031937957):0.0010442985748670556):0.0016350726916518278,112:0.004064133540987226):0.000001,(472:0.008404105302215378,471:0.006275069066946191):0.019711224420314626):0.004165159352497409):0.0013993270003854804,(((494:0.0027477848625632236,493:0.0032714359516318498):0.007890159770046545,(496:0.004352631796741873,495:0.005938196355422625):0.008964935485136964):0.008601393626734425,((482:0.011670110713219262,(((487:0.013044021488596132,486:0.008711218948026915):0.000001,488:0.009429904947279438):0.01600946320633191,((484:0.024580492549443285,485:0.000001):0.026431264883547863,483:0.027851745689731432):0.000476):0.001517234341130722):0.002114841451523947,(((492:0.007624806083873163,491:0.006509935208645845):0.020178221718022082,490:0.031137966399323674):0.02823405819473414,489:0.017867576930306595):0.0025882087091703603):0.0022455592282280457):0.000001):0.000568,((478:0.017678907507777314,(477:0.012407631548871745,476:0.012732716117179467):0.002381347745885252):0.01948706708156679,(481:0.005920013723521467,(480:0.015037261758935988,479:0.017207674592822363):0.015277216771450743):0.007643601056126132):0.0034520186840031417):0.02890881425945294,((((502:0.02422436594242997,503:0.010407799866005598):0.0016295263974817438,501:0.018500256385642528):0.0020421782926421765,(497:0.014607039241247774,(500:0.006900223806248277,(499:0.020507537001666316,498:0.011913545723076137):0.008276284725813326):0.0071434475606912086):0.000001):0.003251381624534791,(((542:0.0031698419937303056,((((605:0.010783825502370552,(607:0.007803064934076682,606:0.0022033190250444292):0.006880542537452244):0.000945,((603:0.03271287684029536,608:0.000001):0.02217978667623606,(609:0.011099458856758903,((604:0.0052792342073079744,602:0.000001):0.00074,601:0.0022428152324784254):0.008930659251361274):0.000001):0.002032846579410648):0.000001,((600:0.009369687963522947,(598:0.01351124810344805,599:0.0050629487477482195):0.004417252061444601):0.0010629002374177093,((545:0.006286903761769736,((582:0.012050754289774077,(((592:0.004441048574020704,(550:0.000001,(596:0.003633017889243313,(579:0.03920312298419326,597:0.006160394886557558):0.0029433681564898866):0.0037582067341200035):0.000001):0.0024724868816481398,(((508:0.000001,(551:0.000001,((547:0.023820314322069967,(588:0.0035725995358280474,((591:0.004513626680439466,(589:0.01572851583738402,590:0.000001):0.0020562250574657132):0.006245269233552827,587:0.01807146768935063):0.000001):0.0022003718203682235):0.000001,586:0.005566766916284508):0.000665):0.000001):0.000001,(585:0.0018693559394247212,584:0.010518270007918447):0.005578681686527357):0.000001,594:0.011437727443440475):0.005301104679214454):0.000001,(560:0.000001,(583:0.01397427245663133,595:0.004694730074996835):0.0037408981578570563):0.000001):0.0015203453755982187):0.000001,(((593:0.012758298212370185,(580:0.008259839368361775,581:0.004533547255425924):0.0049165768713323845):0.001741980985688271,((552:0.01018248473663632,555:0.000001):0.000001,((554:0.005350833696075805,556:0.009837450035214078):0.000001,553:0.009516252100989128):0.000001):0.0038535051488597823):0.0024339147016846537,((557:0.00863538571628474,(((((576:0.0053049679183133185,574:0.009216225781902555):0.000835,573:0.005586706477958679):0.000001,((577:0.0041205923756194585,(558:0.012494859024411968,559:0.004278569505715327):0.05038004024134679):0.0013241914863909663,571:0.01227464064167896):0.000001):0.000001,((578:0.017138115400920265,570:0.0032700492511514856):0.004347352155403122,(572:0.0224911343120917,(((566:0.000794,562:0.01166527768102343):0.000001,(561:0.004739089373517492,((568:0.00891324061668073,(564:0.000981,563:0.000001):0.000001):0.0016235662135440396,565:0.009768019441739027):0.000001):0.000001):0.0010901462238744085,(569:0.0033806459048298754,567:0.0020284101421014058):0.000001):0.0010890003929907056):0.000001):0.001093132050484325):0.000001,575:0.0054119661141798754):0.005552174496861777):0.002152330266173384,((549:0.022118212276844542,548:0.006768131146368811):0.011820292276373559,546:0.011273668223193459):0.003001296214698793):0.000001):0.002290041573724016):0.007432087871799755):0.0024328843883857487,544:0.003593223927783701):0.000001):0.0016280930008429919):0.010527900353229374,543:0.013150597763216474):0.0013011189807745768):0.0019642817672509754,((610:0.027117678154631262,611:0.019849898440257804):0.0033576715347286446,(((537:0.011039520085287444,((540:0.011225647728163063,539:0.003982985074702144):0.000001,538:0.00397029755464244):0.000001):0.0038959767537945066,((533:0.007340323866564717,(534:0.0054033750224410735,535:0.0013991720939880432):0.0012732805371691626):0.005151999583830211,536:0.01462417688392839):0.000761):0.000001,(532:0.011949727776908715,((619:0.018687372003824868,618:0.006837547212294311):0.004823354345212322,(620:0.01001962003375088,((612:0.011436141340093279,((616:0.0032239134042672626,615:0.0014050586890453367):0.0016310768674370553,(613:0.000001,614:0.011751326315521511):0.000001):0.0059329780153018164):0.003150822191692626,617:0.018461054180268353):0.004753778666919484):0.004748527158843719):0.0028411656473285828):0.000001):0.0010835019705711805):0.000001):0.005311457462792011,(((528:0.03802790297201412,(529:0.016746228751915882,530:0.011183779344892399):0.0032291310541806514):0.0027330771916157775,(((526:0.012639925262104447,541:0.0069783301070365554):0.000001,527:0.01116677947229119):0.000441,531:0.00395326933315499):0.000436):0.0016155144026421824,(((505:0.01046831967595386,504:0.002499353508030481):0.007752425722073741,((((521:0.009426068767881133,520:0.02693964685193733):0.002218949465008486,(525:0.014450658449343751,(524:0.00639933585471761,(523:0.0053620207100873365,522:0.005586666069170267):0.010921116999860984):0.000001):0.007976343611475326):0.000001,(519:0.024383366033957913,(518:0.005984524850209512,517:0.010021866982462295):0.0015383443021733398):0.0012028779554748477):0.0031759891188286905,((((513:0.022581864873823607,514:0.010104925799639834):0.008426649855400373,515:0.014147996071594365):0.004877617493113325,516:0.014468982877338204):0.0035475521920821135,(507:0.02109525724601707,(511:0.004899031851907831,((506:0.019289569674128572,512:0.0034016023803634297):0.00093,(510:0.022372240823179977,509:0.010441238820243552):0.0031708448663129597):0.000001):0.000001):0.006201914159105786):0.0018683677781148995):0.0022543808011984225):0.0065587466227390685,621:0.05305240816365581):0.000529):0.00052):0.004243256137901373):0.01008644464509135):0.014244267880698889):0.019855045093208984,(((((20:0.0031531025452403295,(19:0.005753146611104515,16:0.023217798657601558):0.000002):0.010406455945646228,((17:0.011013165823731004,18:0.021403309044804548):0.01379372933395981,(((14:0.0813912431689164,11:0.08025240073802117):0.000001,(15:0.04419222176232789,(12:0.08822740692606158,13:0.044694050250679164):0.01086579986071768):0.0075317805293574425):0.016724311913498338,10:0.05345711857364017):0.002386830051550347):0.008261219199620598):0.0071836478478136045,8:0.056413725724615164):0.000962,9:0.06298825033239079):0.014824435974199657,7:0.027280163535085136):0.08257975794289583):0.001986525157001084,1:0.05999993844787019):0.0010840129835222373,((5:0.01899555322704753,6:0.019598028166402465):0.02936367279082203,(2:0.03277214966759969,(3:0.013211730239195574,4:0.009836536276825712):0.024151087319194686):0.0022239280591608056):0.037936212707295795):0.020143519733865984,(((636:0.24685892027946552,(637:0.1376503572924018,(639:0.1404777026244044,638:0.16660892415488515):0.013727873279070234):0.012493574446705139):0.010044508894025122,((664:0.09846381508193638,663:0.052459257642196826):0.03397435977356957,((((670:0.11979757165767953,669:0.0856891805525872):0.07424486164349964,((667:0.009322294380668625,668:0.04045385695453431):0.05590826560262399,(671:0.01664494227870064,672:0.039360459923178846):0.017014072547484493):0.008767936403063949):0.013557615420061817,(665:0.007183899934804441,666:0.02104193757558692):0.05706114519733684):0.01808872024097826,((678:0.07464630056317151,(674:0.017840075744828,673:0.0349154715699105):0.09096494507408169):0.0020938843153340127,((676:0.02882380624967827,677:0.025812959423394774):0.04218216402203865,675:0.07874033152429886):0.004997477013918147):0.0019636068258966797):0.02010193183923185):0.014819315844907649):0.0017567247721766413,(((660:0.04580473483675577,659:0.05409738300665847):0.07841512262081912,((((657:0.01620190192116191,656:0.02482119567773696):0.03208560691377309,((654:0.011664637499367898,655:0.02939416647507275):0.04499960265290612,658:0.03881633694767559):0.0039274155097556345):0.00691564030627098,(662:0.044901660774007215,661:0.04982897913646651):0.04108607235248805):0.001759117052032993,(653:0.040850057393431796,652:0.02977979271796976):0.009112081773581736):0.000822):0.030414073400468478,(640:0.07809804361949475,((((646:0.010450931371248556,645:0.002705450251751178):0.03193699557797169,(644:0.122206535464907,643:0.004417872314499621):0.03448916610123698):0.0010119017883100957,((651:0.029243409034389475,650:0.045443350737068164):0.02937568799993017,(647:0.01532811232013674,(648:0.009359760229506037,649:0.011521368474883179):0.01105042865444208):0.003578550530475205):0.011162964723152749):0.009351981815178547,(642:0.004825368854670766,641:0.0014485638496139638):0.07930531910070542):0.025690862485643645):0.01830315039581148):0.004766128300225399):0.020143519733865984);
	TREE PHYLIP_72 = ((((((((20:0.005595521662445389,19:0.01125604524160613):0.010100792363490133,(((((11:0.0734040788659707,(12:0.09342673332554555,13:0.03822894324657454):0.010582124201519064):0.000316,(15:0.048113482325091,14:0.06995904299861071):0.017736182437839244):0.000001,16:0.038712809973137696):0.025712034210003294,10:0.05310900354746699):0.004105851722166752,(17:0.013705414192694323,18:0.013518691618364512):0.013109567952208983):0.00604306311605525):0.005883728050883122,8:0.015095931491085596):0.000001,9:0.07392347556860224):0.013705530325930245,7:0.03579447786428341):0.08547156115439138,(1:0.062093740702559526,((5:0.01704507190380965,6:0.024868848285337287):0.031208180775448145,(2:0.04303309808335398,(3:0.015810743798797815,4:0.01318302641100485):0.017083057066577225):0.0014275808511310189):0.03843359241937448):0.005841999514313757):0.002231724767734162,((33:0.04167735602246234,(((((((91:0.001490630934096896,90:0.013951522487630773):0.006540669950728652,(93:0.01185364364328872,92:0.006905873751429478):0.0058239768095070255):0.0022249621058076964,((89:0.007730076340869501,103:0.008391715824596791):0.0015127047278398226,((94:0.009523979186044994,(96:0.005619743641923014,95:0.007624160518568406):0.00571226361283268):0.007743738254273835,(((98:0.0076453204626279955,99:0.000761):0.0015548220011833381,(100:0.0022687759478148277,(102:0.005340351103503018,101:0.0030416322200039476):0.000001):0.000001):0.002330982911615918,97:0.008512620351989318):0.0030123205834125494):0.001294727289339936):0.000001):0.000727,((104:0.015799913426384486,105:0.007295141951977745):0.009818374302373426,34:0.030803018378459772):0.000559):0.0014543949911365044,((35:0.012201010491874154,(37:0.007117138548330101,36:0.017146497222884895):0.004069293701631676):0.002561614555828607,(((((83:0.001568356619978545,84:0.00067):0.000001,85:0.005363440036183497):0.002355213305416372,((((63:0.002756815435116077,64:0.012311336791313996):0.0018183666917093015,(((74:0.000001,((82:0.006109117388922402,(81:0.003810996396699954,77:0.009598248673962867):0.000001):0.0022838186984259863,(((76:0.004645255180563932,(78:0.005860538510423788,79:0.0031239874712795843):0.0015643985592317076):0.000521,75:0.0038320977599273385):0.000515,(72:0.005889794668706481,80:0.0031070027217669598):0.000001):0.000001):0.000534):0.000001,(68:0.014722958512310315,(69:0.0030569379601263842,(71:0.006166000635065286,70:0.003335432811112711):0.000814):0.000826):0.000661):0.00001,65:0.003094115630422011):0.000001):0.000001,(66:0.012455064817249352,67:0.007264495832132213):0.00437408903776983):0.000492,((73:0.008426466432439581,62:0.0067371556596697545):0.0016515125026222435,((((38:0.000539,((((40:0.006749186846214992,45:0.005947397005945839):0.0018052984031022784,(42:0.0026024602942629925,(44:0.001521826377632815,43:0.000001):0.0022788548570055606):0.000001):0.000593,41:0.006903262305387458):0.0018435691128109676,(39:0.0018640309319301997,(48:0.002289264377313669,(46:0.007623935262126066,47:0.005333807697644404):0.000001):0.000001):0.000001):0.000001):0.000521,49:0.0031046155740979803):0.0010387096378059468,((54:0.0018646175130203222,53:0.005387425138134334):0.000613,((51:0.000001,52:0.0053534003983876245):0.0045826064200932305,50:0.0022821161131187525):0.000001):0.0018692237073835163):0.00735456001989005,(((57:0.005629798081569485,(58:0.000767,59:0.00311282478049185):0.0015447338520328136):0.000701,56:0.002106609686554409):0.0010370635489523193,((61:0.008555048059664302,60:0.012812754621451965):0.004197409922894716,55:0.00614283085442769):0.0013861407620998467):0.004214461593797092):0.000001):0.000001):0.0010591929654457778):0.0031644607788024197,((86:0.01079309719482556,87:0.004566609104349717):0.000001,88:0.00630927891000823):0.004740355736876037):0.003617115960259919,((106:0.0014770242755684988,107:0.006284345647693869):0.036171235005712565,((111:0.008413608037065779,110:0.009194341166714446):0.0030585304649175145,(109:0.005238682828603846,108:0.008502445899733235):0.005241250585052377):0.000581):0.005318354764304535):0.000001):0.000001):0.0586292347382316,(342:0.09038588403145603,((622:0.007162792205455317,(634:0.04398888197354942,((((629:0.016072675001800794,((623:0.0030010414276901275,624:0.0036869354280211586):0.010417867597951748,(625:0.008472296996391604,(626:0.014441107802579197,630:0.014564865118342622):0.000001):0.000001):0.000475):0.0021194267680695942,(627:0.011994462988372829,(628:0.008242292616127954,631:0.015358326131903431):0.001535810652582815):0.007770771745138485):0.000001,632:0.00983653958369776):0.004704267147264072,633:0.042262454627798235):0.008869572399965251):0.001975067233732295):0.009861253104949343,635:0.016886414423528704):0.021272019936767715):0.000296):0.004533604855671739,(32:0.01558039023848371,(31:0.024291302287570628,((25:0.029398747838486852,((((30:0.009402515016282139,29:0.0040695821643702895):0.0061838064325655025,28:0.012214005565980573):0.000734,27:0.011593394033837377):0.002543817374607076,26:0.027773942275735323):0.013524661901660876):0.009373552545019216,(24:0.0233860327062703,(22:0.031808524833603385,(23:0.026727186816256042,21:0.019258583180128328):0.000858):0.0065993177464542235):0.0025872049501786377):0.012527015827155959):0.000609):0.041677820376176185):0.000419):0.0018520846435301614,(((((494:0.004283498328465776,493:0.009103002924307905):0.009036572536116411,(496:0.007468983940708337,495:0.004614450090915433):0.006973412015475261):0.002148875223291325,((482:0.011914965967513753,((487:0.015514024580666613,(486:0.005686203358391658,488:0.008161711041368818):0.0021045065021967806):0.013973426548281619,((484:0.00783581809393909,485:0.000001):0.01911440667935415,483:0.02795920549624605):0.000606):0.000923):0.0026608470335798655,(((492:0.0051734898440690515,491:0.006348935343477632):0.023061248399830925,490:0.02468413157860647):0.02692442166861999,489:0.019478053897574763):0.0013749093544996205):0.0011758031603465095):0.0010690982034202454,((((473:0.0018455230067399321,475:0.007614642864112954):0.001190248837273863,474:0.01043885270556694):0.004580730274348547,((((((((394:0.01081505239743766,393:0.00915413075993204):0.005396537272090848,392:0.02973753438711149):0.007165401566849252,(((399:0.010483336087957578,(395:0.0015510411991459768,(452:0.035268499076311965,(((455:0.019002757423225766,((457:0.024569037142979075,456:0.009184482885106643):0.0012493683543799302,(459:0.022703545634004337,458:0.03780297981186273):0.005243905016997598):0.001275645778265905):0.015253104383210581,454:0.023348309733309664):0.004528952388955333,453:0.036714374336757075):0.003002173099190149):0.035563571198720965):0.0016953574862065377):0.0024378259325571494,(((400:0.013571962542926887,(402:0.009072641043284526,401:0.00949543240520218):0.000001):0.027399869343954327,((409:0.010370102114832155,(((407:0.006988504064309214,406:0.006946345626536683):0.01964268104855233,(410:0.007126030916541467,411:0.013856576269038884):0.01037709613941557):0.0024756545387659853,(403:0.013047728482966021,(408:0.03333333670168038,(404:0.03443950836741731,405:0.02140308291048049):0.0012300969538849558):0.002028882898458926):0.002589002752554858):0.000502):0.011731581228254379,((420:0.014099362017244628,(412:0.008352104753978844,((418:0.013423107508815636,419:0.007464786648322984):0.0031737100393354435,(417:0.008283634091980411,(((414:0.008789230165052548,413:0.012417489314754298):0.008909777526092136,415:0.000001):0.005664275903533482,416:0.000001):0.0016700057073847478):0.00669553701978546):0.0011373701513607748):0.0030116506725677656):0.014378957849668795,(((422:0.01599104009051619,421:0.018599602955931382):0.016179838125549392,(((426:0.01621069705900456,425:0.0026907447408230775):0.001300509524494377,424:0.006997791564831569):0.0013608574572593068,(427:0.015338584981592872,((423:0.010147556909399552,428:0.000001):0.0030344398167124996,((430:0.007098835247152523,431:0.012326031441263114):0.000001,429:0.018848055714474257):0.02629288262267745):0.007331284561503832):0.0033094569423763724):0.022301285343210235):0.03380762140725675,(((449:0.0028805309137396513,(435:0.01766779360692428,434:0.01148153790267645):0.0030470876988458475):0.000001,(448:0.005768231296736515,((450:0.01099057654047101,451:0.020734719087420753):0.005701104074643375,(439:0.004043501968030365,((443:0.0014311213586442723,(436:0.000001,437:0.0021652923722151104):0.000001):0.0020743836024522677,(((442:0.000001,(438:0.007710087054041549,441:0.000001):0.0036109617595259705):0.004816154320048104,((440:0.013670257594179317,444:0.011993832884897712):0.0029930691409159097,(446:0.000001,445:0.02991498792443181):0.012431331061641083):0.000527):0.0015766372709366152,447:0.0017306629409803837):0.000001):0.00087):0.005327679304140696):0.000001):0.004349241930742532):0.01670690461653309,(433:0.05480672001960617,432:0.009445121232457703):0.005758108053218249):0.01513403858847112):0.0037219022168729593):0.0014934820132151373):0.0035540569133594847):0.009143460707877865,398:0.035219629951870814):0.00035):0.000001,(396:0.017906094556275176,397:0.017708140107366675):0.008471036014816672):0.002162348637155539):0.0048307295721986415,(120:0.011684784296934465,((121:0.026288064167284655,(122:0.005658894827913999,123:0.011860734725994523):0.003188506595602412):0.007468280851900425,((347:0.027250766573649127,((348:0.04947546829919665,((351:0.018064354676181973,(353:0.024485970549759525,352:0.015043033619763916):0.005371710186896587):0.023099677798161324,(349:0.016773291916196597,350:0.013872072373109525):0.042931084339586645):0.006493283677375056):0.021066537693149513,(((370:0.00845098911610482,371:0.04215850186699758):0.007793734078366138,(((372:0.017200603998358713,((374:0.012509636507974571,(375:0.006411205170062917,376:0.007829327431220643):0.0022095563033440774):0.0030218267923038823,(((377:0.013266000174699972,380:0.0173969856253723):0.000582,(379:0.012859912915327579,378:0.004936250708142468):0.003015461190097045):0.0012351625308420248,381:0.011337853238276468):0.000579):0.00852124040389406):0.000001,(373:0.02121055669111273,(384:0.018237494128472517,383:0.014412003687337803):0.03610822698470077):0.000488):0.0017070128998837916,(((343:0.092988772909622,386:0.000001):0.012030691128902173,385:0.0100868222511189):0.000001,((390:0.017527263167179806,391:0.022140593651971813):0.0065555501735704855,((388:0.020277156011558974,387:0.03542537194677497):0.00845175286007698,389:0.014193173905216):0.03146520806112478):0.01989918168696994):0.003292670183630267):0.000555):0.00052,(382:0.04771219204136605,((358:0.007045833357500921,((357:0.004582845809645347,(355:0.008392543487309365,356:0.003268367538506087):0.000001):0.004467518171115424,354:0.013518527255777903):0.000001):0.019344577041590233,((367:0.04407536570804019,(((((365:0.08207275609540107,364:0.02735848642685498):0.016964855269904357,(361:0.04285594085868532,362:0.03316064368345325):0.0074033171899324166):0.000001,359:0.029268473547539565):0.00384201651237403,360:0.02255414430024977):0.007525732730970511,366:0.034166293680960975):0.02309537952268244):0.002822060714172726,(368:0.012711955650491241,369:0.023562057057272632):0.016495009192399077):0.000001):0.011388922338208754):0.0028902043052560517):0.008074917599948538):0.007803538160904414):0.024539278019222656,(((((((((279:0.018310376829008376,276:0.015623126399074908):0.0020549719657423624,275:0.018672108086585926):0.0024621533755308906,(278:0.03206021603447929,277:0.03444744002820744):0.005926092835654424):0.005778110790623629,((274:0.015607198412963458,273:0.0033107980003206456):0.021987730227777925,280:0.03737505025690244):0.0012679034451597345):0.07939692270150969,(291:0.06992735428677829,(288:0.017430036556738953,((290:0.0021432476021151633,289:0.014439730141359646):0.018683809653521077,(281:0.015795941512319975,(282:0.010308578045807834,(((287:0.0037788084053889605,284:0.012937637325926383):0.0014858536846050032,(286:0.005258927900339312,285:0.014141111980260317):0.000001):0.000001,283:0.025245880042111795):0.006995557583014762):0.01700907830608469):0.000672):0.005486739918296082):0.048830616515253444):0.0020405096913794227):0.009219600372964806,((((293:0.017102237030164516,294:0.05399449625764328):0.0017669555240089594,(((298:0.031880770670616176,(296:0.013529575505075329,297:0.053299414008600596):0.005140174701572661):0.006631883304813825,((330:0.006897489316356747,(329:0.008501934290729334,328:0.012129322119349417):0.002908653549550125):0.010889941552548167,((339:0.02376617634860356,((333:0.01789767005955875,((334:0.01672908134023354,335:0.013048538705877306):0.0018635163176713566,(336:0.015783750849754787,(337:0.028466039750044726,338:0.004249801782956152):0.005446658985012187):0.005033997530792169):0.000001):0.0011504090845264646,332:0.024447551389297856):0.01686348218990912):0.0032992023392641443,331:0.034773802238668446):0.017201536810568543):0.0027634055044491418):0.002690735900752038,((312:0.008512484898471888,((313:0.017421999102403152,(315:0.01017345510515178,316:0.006842715161379017):0.010059277402375597):0.00328975208785897,((((318:0.003710378185973485,319:0.002797193314733927):0.002810658567851975,317:0.0076723583140096505):0.003317899044329322,320:0.014581540689114615):0.00723505548427205,(((((322:0.000001,323:0.000837):0.0016782926178256692,321:0.00898130480746625):0.003258662677372501,325:0.030358574038379185):0.000001,(327:0.004316122575177514,326:0.007219890111923326):0.012503504744574179):0.0012215918597928593,324:0.015023216125387916):0.000001):0.0010583192741482012):0.00753665703373096):0.022100123332088627,(311:0.02707007623913005,((314:0.01912971823128468,310:0.04747060561821427):0.000001,(((308:0.04558652054053716,(((307:0.023499123096019064,306:0.020604997059274266):0.006547086875679371,(303:0.037927629187217364,(304:0.012902705412644445,305:0.01391722526534385):0.011502758303897352):0.008294121747719338):0.02742430434358668,((299:0.029381994072852288,301:0.015807108325334964):0.009027932290960824,302:0.04124994159820372):0.004579882375961215):0.0031205049690911243):0.011173536765240985,300:0.06162361851037744):0.007505199641410689,309:0.05133031960829171):0.000908):0.007290047330900233):0.0037400135982396973):0.004229782971711975):0.009736026442474498):0.002356747684764316,295:0.03981725600593402):0.004749729174170869,292:0.03330490974410336):0.017881972902327372):0.015120496672269605,((((127:0.04122949299739921,130:0.026486920568930476):0.000895,(129:0.018964826338655483,(126:0.000001,128:0.000001):0.007236124347803334):0.000001):0.006452592453340399,(131:0.012991996887450402,(125:0.02001362578393395,(363:0.04877531983721592,124:0.000001):0.0025936409479618847):0.018805035756697147):0.002026559602915265):0.020328585178314432,(((162:0.030011338362178706,(163:0.030467305180125862,164:0.016047363575724213):0.007677572794802821):0.006850615057753874,161:0.02364312182110131):0.010609460929598908,(((((167:0.04140542695353816,(168:0.032822338873283195,((((169:0.028625844024098554,((170:0.015212774378580915,(171:0.009201726319925503,172:0.013000772349631528):0.005942104276898483):0.029577607908330077,(182:0.027838909818096693,(((176:0.025046162618692466,((177:0.000001,178:0.000001):0.01829147544866433,(180:0.024817783175705842,(179:0.000584,181:0.0037933179284056):0.0020782519205902023):0.00854971062071932):0.0037359481530485103):0.000542,175:0.01116434101877287):0.008359826889487228,(173:0.012308324884657013,174:0.004646102019533559):0.013335677596479962):0.002907754575799337):0.005759867245873549):0.03342731885880138):0.0032737697207003143,(188:0.035086998496658375,((((199:0.02814672637416486,198:0.037444394045617335):0.005333208089868336,197:0.031319763128346015):0.027144474154452047,((((189:0.006418465741128981,223:0.0053458484174023655):0.015296421886723225,(220:0.04216736616304535,222:0.013194666963105964):0.001330197903668128):0.02454839021238681,((243:0.023995843358451282,(229:0.011992867874896696,(((242:0.02002694846619487,241:0.06001112650043126):0.014368821621721792,(240:0.019977115239656163,((((235:0.00794103004537143,(237:0.0031442869043351693,236:0.010337530165124204):0.0015123038662785938):0.00406083002894341,239:0.003065142061191037):0.000001,(238:0.005510986637385721,(231:0.017457496472165327,233:0.008484205503308025):0.0038105585515855077):0.000027):0.000001,(234:0.009490127585999729,232:0.007286452567661742):0.0010380733909240941):0.023185988528819087):0.003221160046050905):0.001672264169913841,244:0.03925789307037006):0.0016613981766092384):0.0011060702308555118):0.0037562636940936343,((224:0.0109308187891132,225:0.017150630418705744):0.0043882051579369466,((230:0.022532472865649092,(226:0.007325995463346802,227:0.004829074248526525):0.012812295136933062):0.000401,228:0.016964382579523624):0.0052441674647438685):0.000578):0.0013517327628490181):0.004292061497190366,(221:0.026560213789940126,(((((203:0.00123947013701418,204:0.0043511836060076475):0.019599366819776684,(200:0.014781792955977953,(201:0.01046432592945766,202:0.013835334354066583):0.006507713245586287):0.0025860522110466517):0.005968308417191368,205:0.02820660560923189):0.004717920900997687,(((206:0.03043299771930078,207:0.030690290341871384):0.007616362180520785,((((214:0.02102856236616758,213:0.011612253956442555):0.0027383009265764926,(211:0.01162726324570292,212:0.012704949843775185):0.0016744514812915118):0.004486877490505165,(210:0.02248333540662054,209:0.017325576546522704):0.0032636033094696816):0.0024833112204470805,208:0.02114352406370963):0.002268412106836385):0.001995375110458952,((218:0.003669177876235948,217:0.0032701695989166735):0.013359322806919247,(216:0.0051518871232514914,215:0.020973793270138572):0.006040855009553476):0.000001):0.014774089521324996):0.0013968965272781679,219:0.026982521222656538):0.04055717794952923):0.008314862067293918):0.01545646846769849):0.0039870467806743855,((((196:0.010750078637743455,(194:0.024934982770278596,193:0.018284202573833883):0.004118743355803247):0.0022189379001703977,(195:0.007445400643379338,190:0.013258515803548778):0.000001):0.0023102508254380138,192:0.045683442123380685):0.007908355584961491,191:0.023169314594052262):0.022323897943880806):0.002889210717450147):0.009107434097669476):0.000001,((183:0.050367279306883894,(185:0.008827505068769644,184:0.007762203294491263):0.015336157172845541):0.003912913023098505,(187:0.03604239009241984,186:0.006549571328600011):0.006073664360152868):0.0015872041659843073):0.005134179653075374,245:0.000001):0.000114):0.01902587734258865):0.019550030210937715,(268:0.07854211398942304,269:0.06785877550646144):0.0023582598529800908):0.0025631893662479183,(246:0.04756442974117722,((247:0.008841428669266457,(250:0.012904247186931091,(248:0.007275801083718852,249:0.012357886451961439):0.001166679945064727):0.000888):0.030695234645101332,(((263:0.019088964799257292,(265:0.017924744680358515,266:0.01649580609833607):0.0025629847504547356):0.001525091419939716,(267:0.007160635062779996,264:0.000001):0.016753175078740606):0.010185928288636938,((((251:0.03678138166812078,(255:0.007781064756133366,254:0.015979262768401666):0.004401538667343141):0.002291092834944718,252:0.012511290119099511):0.000001,253:0.017620849233012867):0.0010750861397058715,(256:0.012148258393521546,(257:0.02239150854847128,(258:0.015172210616574821,((262:0.004762677425442274,(260:0.000845,261:0.01872157613200976):0.009916966870609754):0.0037894656488333535,259:0.022776251758373195):0.02175546004601844):0.0027842634840487524):0.0020403469956868855):0.0022465772331726783):0.023731247098202995):0.012795093096484711):0.011656599853788823):0.013915281483233264):0.0029998809318088006,((271:0.09430795152947431,270:0.060814526656497905):0.014026998861161356,272:0.02139415598309216):0.008902270540722566):0.0020132371774361697,(165:0.0021203719937917974,166:0.01955060182920532):0.025776502199831658):0.000517):0.020973340943382004):0.002822504744768954):0.0030027767800020425,340:0.0498470490230383):0.000526,(((138:0.038985571138693824,(134:0.017439178522760657,(135:0.08975923611065816,(137:0.006663883340202125,136:0.006694549506495375):0.08980289026006681):0.024275670896008527):0.013895541415247731):0.04090060075665974,((133:0.000001,132:0.00990843018758088):0.02608459734440853,160:0.041473162639675445):0.007541784973599806):0.001900731918098927,((146:0.000001,(((152:0.01442702974261771,151:0.000001):0.014254766083930637,((147:0.000001,(150:0.01562374599283131,148:0.007216848633775745):0.000001):0.000001,(((142:0.00783478552823547,(143:0.023885777542605097,141:0.007826756406468334):0.000001):0.006886985412347268,140:0.05004289902656735):0.03340277979501426,(155:0.02176495741771419,154:0.014329542864428512):0.000001):0.000001):0.000001):0.000001,(((159:0.014273523922701719,(149:0.007904079931880206,145:0.022640021375274818):0.005559033805024366):0.000001,((158:0.036336601049180565,(156:0.000001,157:0.000001):0.000001):0.007082494621488365,153:0.000001):0.000001):0.000001,144:0.040929201791976656):0.005560071017836012):0.005596968450041648):0.05728727578315827,((139:0.05262505045644701,119:0.06988920648790065):0.037106741019105036,((344:0.02526029578271875,(346:0.01579379301281281,345:0.01697240167824762):0.0031127318029812797):0.014866525940062672,341:0.016740112371680653):0.007597701769362442):0.013809726307815871):0.0062734268314913084):0.0049265354890861085):0.00396455431991342):0.000001):0.0016582084498953425):0.000001):0.0024507332850034393,((464:0.0013830894331498865,((463:0.000988,462:0.000001):0.002334616759358804,(460:0.013558322070903996,461:0.01547783400224499):0.0024697844558899443):0.0012227401177301673):0.0264648159595101,((467:0.01111451309383176,466:0.032792246217152425):0.014301883849077922,465:0.029779923793309102):0.014386252782684272):0.02397281130655125):0.000932,((468:0.0241123162306741,(470:0.01209067884523852,469:0.00839584940531631):0.0014592065818385168):0.04784738858485699,(((114:0.002271021882260596,115:0.0022661338433805087):0.000001,((117:0.012198275630043737,118:0.005798085672016587):0.000001,113:0.003696769741223426):0.000001):0.001732326935927708,116:0.003796548802149191):0.004781893673917999):0.000884):0.0017588614939255372,112:0.009348391262771755):0.000001,(472:0.012042107929036068,471:0.008776567707705142):0.012783038475229398):0.0018469011663850147):0.0032931014742325682,((476:0.015172078263844226,(478:0.010779195438191605,477:0.01285264319992691):0.006123607994460301):0.01822325768892345,(481:0.010738127480541254,(480:0.009561126850576598,479:0.008630864695949845):0.016911025547600184):0.00558804250076808):0.004861388649784458):0.003062416276959111):0.029807601385935165,((((502:0.02322807489890776,503:0.009266923723890439):0.001280643550813069,501:0.019760233532675888):0.005804498621118909,(500:0.004676831339492569,(499:0.017320506367171567,498:0.008118475686591941):0.011698483373184274):0.00994028216902611):0.00095,((((542:0.004479385193186797,(((608:0.01974678573972097,609:0.006996254751875341):0.000432,((545:0.007332099518198131,(((598:0.009937508012846465,599:0.009814014093725844):0.0023897316783859307,((582:0.015618843007180363,508:0.000001):0.000001,(((583:0.010240085599881404,595:0.007472822980485774):0.002787855546500891,((592:0.004062005696035797,(597:0.0034366881219385164,596:0.0024711175751646755):0.000001):0.002252870395670781,(((((591:0.007374787694079592,590:0.000001):0.0019990180021034454,589:0.015196395886499873):0.007177310560122076,(587:0.014533053538256775,(551:0.015713324026650058,588:0.000001):0.005685048544173069):0.0022686288207849157):0.0029401024746245133,(585:0.004733522963483697,584:0.01639402028508842):0.007665865655728151):0.0017181475995085636,((((547:0.0077919607858617885,546:0.009067441329794822):0.000001,((((555:0.000001,556:0.013130507669193823):0.000001,552:0.012211361091735823):0.000001,(554:0.00920905559668505,553:0.011326769956655788):0.000001):0.0031702905877742716,(550:0.000001,((557:0.002504395729111224,((558:0.01194166134734252,559:0.004987835200092991):0.03739734213568055,(((560:0.000001,((563:0.000757,562:0.007544718376809718):0.000001,((564:0.005202200367955694,561:0.004575105529690078):0.000001,(565:0.004596803570813956,566:0.006090554433973189):0.000001):0.000001):0.0015525765410739274):0.000001,(((569:0.002604872236284197,571:0.009196036001696477):0.000001,(572:0.01760257464539643,567:0.006618619935775167):0.001214045432292892):0.000001,(570:0.010233732021706167,(568:0.009912533479945607,(574:0.005050761226730678,(573:0.005329626536933921,575:0.003255518460048734):0.000001):0.000625):0.000569):0.000001):0.000001):0.001550975321510735,(578:0.02078845424808794,(576:0.007224718347511,577:0.007201431115776956):0.000622):0.000001):0.0010947061261763885):0.0031893288062546966):0.0025464393212763317,579:0.023753540450470744):0.000001):0.000001):0.000001):0.0017895691377643583,(549:0.03194824072500987,548:0.011765089148697134):0.007664313649951661):0.0011325417357923302,(593:0.012802626562358031,(580:0.006203922885597147,581:0.0074017928161607925):0.001048328665521021):0.000001):0.0017645460914147044):0.0014899143954735029):0.000001):0.000001,(586:0.00376202806195931,594:0.005217767029967737):0.005265686091759257):0.0020985494740827578):0.004602927683163642):0.0031939459054056533,((((604:0.0034873725173068942,602:0.000808):0.00138267235635638,601:0.004188188047056816):0.012194401140249472,600:0.010572524070082174):0.002399783448353862,544:0.004081191901247782):0.000001):0.000001):0.000792,(605:0.012397545565951762,((603:0.022748524538330542,607:0.009742635100510686):0.000046,606:0.0013747836088798177):0.0029444284731423263):0.0037569352821796307):0.0010386861696837118):0.010574565161490884,543:0.01742677191758783):0.000001):0.005063942987155246,(537:0.00900168188375985,((540:0.008228524042466536,539:0.007509942274542677):0.000001,538:0.004478138689749855):0.000001):0.00519766973204586):0.000001,((((533:0.005513183588192843,(534:0.007293935702432911,535:0.00318844488694521):0.0017450605845177902):0.0014433829172583925,536:0.012096216546455532):0.0014109993749041976,(((((613:0.000001,612:0.006640139197257382):0.000138,((615:0.0016484494502505636,614:0.008446436990695872):0.0016194356119813471,616:0.000712):0.008111926099812084):0.0023227497319185325,617:0.0138348561520913):0.003063053271016661,((619:0.013470307539675718,618:0.008483333115342726):0.005361964777942691,620:0.006710586581897336):0.001162226089106135):0.0030862656838044917,(610:0.02032222868871595,611:0.0191499548800412):0.000642):0.0023183718254170746):0.000001,(541:0.01117039522239277,532:0.008245625921660008):0.000001):0.000001):0.0025889754675493966,(((528:0.032070485517370594,(529:0.014241070672716459,530:0.013301748792556165):0.0052966131785509765):0.000829,(((531:0.0016269970740874695,621:0.03793590563241956):0.0011674154366412071,526:0.008838056169276057):0.0035747212163048337,(527:0.014799738524520736,497:0.012148655047623642):0.000722):0.0012987541573879463):0.0010347529694188645,((505:0.005146843097021252,504:0.005039641352193075):0.003853434632989126,((((521:0.011790065697447989,520:0.027259774463819213):0.0036458389269778415,(525:0.010530141315533995,(524:0.006766883118347198,(523:0.0012088979061743823,522:0.012608665280952175):0.005041997452505915):0.000001):0.006749163367684367):0.000001,(519:0.02613597538772518,(518:0.006186917819197188,517:0.004406436683099828):0.000001):0.002461397082867082):0.000686,((((513:0.01589702501538102,514:0.006016548384059784):0.01512405301831574,515:0.009203453391323196):0.007145099287676674,516:0.017152614456325693):0.004925803559804015,(512:0.007808490889104711,(510:0.012618541458517207,((507:0.01903316949910971,509:0.013282495816647462):0.0014369432764164635,(506:0.013948249566237221,511:0.006278381714377823):0.0010795832599168784):0.0025242691826728196):0.000001):0.0034264627443264):0.00455455093908152):0.003728878024629012):0.006887753046350543):0.001031743072676644):0.0020565087701813435):0.009064149916074675):0.014063769179245057):0.013320885935038721):0.016687929303257173,(((636:0.2353256883984692,(638:0.15934955167482878,(637:0.14916838765641585,639:0.1218345330888041):0.015226057885104605):0.016825440157214346):0.012547466165189189,((664:0.09251654966054502,663:0.05469379690742744):0.03493906146895423,((((670:0.1117502834627375,669:0.08044411357589605):0.05673747217879238,((667:0.007564655655344416,668:0.0405138297321465):0.04903852467301871,(671:0.018747254834630325,672:0.033117312393300326):0.020322690630540676):0.005521085846609107):0.01943579568068303,(665:0.00518439994562143,666:0.02541909884634082):0.062118091222182606):0.00796513762914367,((678:0.06648737517618802,((676:0.03363322172057958,677:0.026558528624446708):0.03814478444492356,(674:0.02178201197165968,673:0.04664862678923286):0.07220624908405217):0.002068593346757952):0.003673081824632337,675:0.08049301734977064):0.000883):0.023698877177393284):0.020921803905664647):0.003122305101432547,(((((660:0.045263019913363164,659:0.04561374607558813):0.061913533939883685,((657:0.014324237314841214,656:0.01821672635284274):0.019675856116902726,((654:0.009833120258534361,655:0.025190129461137013):0.0388404543011817,658:0.04866607484283192):0.005788879208384959):0.008942847272271848):0.005170041156792193,(662:0.04121799319068786,661:0.03459394110348332):0.050646026819668996):0.000001,(653:0.06672676510673368,652:0.026495606406966726):0.008434225688125765):0.036269434395645554,(640:0.07131409893274437,((((646:0.0022446051778705657,645:0.00402006246591741):0.03342824651630819,(644:0.10506852337861669,643:0.008208510410507188):0.021602586935149035):0.0034070959179515357,((651:0.033100116861417415,650:0.039843253812875665):0.032527296010992066,(647:0.032577705030668966,(648:0.01149111020125867,649:0.010729577223781938):0.011254247145755436):0.006517938819865):0.007486449474082226):0.012395585545318414,(642:0.003807651691243561,641:0.0016219631135316224):0.08450372396344737):0.02683906606691978):0.0230605553133977):0.0039809760035665895):0.016687929303257173);
	TREE PHYLIP_73 = ((((1:0.05372774484745774,((6:0.014934055771358166,5:0.01314898978742965):0.019880760867348347,((3:0.015375193729895086,4:0.011933674386850753):0.01527398162438674,2:0.027052081914764138):0.003920964204604058):0.02445087419595494):0.0037363849561111453,(7:0.02398761087466688,(9:0.06141412833174492,(10:0.04618205968180416,(((17:0.01242542544326391,18:0.016801795483463697):0.009621371248309219,((((15:0.04024170940459406,14:0.06236632131509923):0.0075676884769976345,11:0.06023451008998707):0.000001,(13:0.035836577127838956,12:0.07468017614730349):0.007495133541368683):0.013826028516521845,((16:0.006335249773938317,19:0.004582295580894084):0.000001,20:0.000001):0.015108497391959795):0.0011906677873062667):0.000311,8:0.02025855620462228):0.0017342439035766127):0.00774779444226738):0.010089383236350105):0.06460347101664683):0.001730255550339885,((33:0.04454852199987136,((35:0.008964014294027748,((((110:0.00705558541136184,111:0.008299577626688207):0.0031926552354828185,(109:0.002742117167683475,108:0.000639):0.000552):0.0010945410231999895,(107:0.007926137449708059,106:0.0022409887301233036):0.024321619787028317):0.001881650835570635,((60:0.010304222864569034,((34:0.029767864166817787,(104:0.006664875454484949,105:0.000001):0.007765607988609491):0.0018393119457054416,(((94:0.01128214329993573,(96:0.007536357650661186,95:0.006556724220021882):0.0033315490393089615):0.006310991217028883,(((102:0.010237204845701156,(98:0.00572929579884381,99:0.0017986691504715399):0.002993786344997313):0.000001,(101:0.002539185996734066,100:0.000632):0.000001):0.0013296713918796942,((103:0.004934365101728197,97:0.005335492847496095):0.0019208960685107453,89:0.006266011404617894):0.000001):0.001723237510630026):0.000868,((93:0.01097876526264138,92:0.004651350595559251):0.006482287474173335,(90:0.010368556351803494,91:0.004524748620053446):0.00251103558181915):0.0019006542014036196):0.0017704766114030896):0.0013109525414234037):0.004865503804551572,((37:0.011298938115763008,36:0.014639898304112843):0.0028949336799311675,((88:0.0122585519088872,(87:0.006375659471286045,86:0.007828467576306918):0.000001):0.000712,((85:0.003848102482816243,(83:0.000001,84:0.0011174670225747464):0.000001):0.004954412988233555,(((55:0.007050254502794887,(((74:0.000001,57:0.002903425545447099):0.000001,(59:0.0032848816912551303,58:0.0012818196462513177):0.0025801893717428623):0.0014510168024532025,56:0.001834825630600046):0.000001):0.003962374645457057,((64:0.009041330787350808,63:0.004285584698148742):0.0021153870335554005,((50:0.00383427131972495,((52:0.005139362886443061,51:0.000001):0.00578399878900131,(54:0.0015822433331183386,53:0.006457428397224069):0.0010499601774669):0.000001):0.000524,(49:0.002108321015966924,((48:0.000639,38:0.000683):0.000678,(39:0.0021137838231178843,(47:0.0032120786137092338,(((40:0.008333761011831796,41:0.009002493445896662):0.000001,(42:0.0016388673891462018,(43:0.000001,44:0.0038352570435414442):0.002541899723829286):0.0010903716754498722):0.0025487473729056504,(45:0.005575473559197006,46:0.005779957661294307):0.0016608081272430132):0.000635):0.000001):0.000001):0.001770747079789436):0.001324023761161441):0.005253799348723208):0.000001):0.000499,(62:0.007557467218998722,((65:0.004752652453805058,((80:0.004571427110492816,61:0.009710940575715737):0.0012679512055146552,((67:0.013905959120688373,66:0.007904925529583516):0.001128460990297991,(((78:0.006746353677022925,79:0.00128044527052169):0.004444514946345953,(69:0.0031961621246232997,((70:0.002090786171905501,71:0.00655586212117453):0.003796960462884901,68:0.012769760359715413):0.000562):0.001870218370675531):0.000001,(77:0.008106880353129559,(81:0.009652999557062157,82:0.004743660111753318):0.0013818671947490749):0.000476):0.000001):0.000001):0.000001):0.000035,(75:0.0025562776895441184,((76:0.01530661954622936,72:0.0070892511410287845):0.0010939654433431399,73:0.010873078908218837):0.0011482908968404389):0.0010996898241789534):0.000399):0.000001):0.000443):0.000436):0.003065124765684575):0.000001):0.000613):0.0011190919282987454):0.0347547602963477,((((21:0.013500923670516939,23:0.02740234508852083):0.0016719743693020912,22:0.024277649871127238):0.008157833745967418,((25:0.02363073708200323,(26:0.02423156868765706,((28:0.012407866821070477,(30:0.004528824247425703,29:0.007423686276415235):0.005518545068456414):0.000569,27:0.013799580194038482):0.0010740723955620789):0.012398469572071536):0.003922182221636399,24:0.02381958987198967):0.003852300876362879):0.008570139997413332,(32:0.017071916837683266,31:0.016411510668767944):0.0017987271880784434):0.026104858866037407):0.0016667813061096751):0.0014337156444201836,((((503:0.011477932705144868,502:0.02398212959508331):0.000509,501:0.016010490118627277):0.005930249575833692,((((((((((539:0.004510954382316823,540:0.005817275126001411):0.000001,537:0.00949730077866945):0.000629,538:0.005158241190000242):0.00375613656980938,(611:0.011284680761310272,610:0.01582377402527177):0.0035144430617136055):0.000565,(542:0.004489485790797643,(543:0.007150386230225707,((609:0.005182380141603877,608:0.01994661909143509):0.000001,(((605:0.0029328886040460964,(606:0.001838078029750745,607:0.003626790665180588):0.0023432274146909567):0.007160827054586487,((603:0.006316985402528902,602:0.002903115121532454):0.000001,(601:0.0024510897422969882,604:0.000001):0.000001):0.0073914493750230825):0.000683,((600:0.004105165083983289,(598:0.01309366859019605,599:0.007512984970674397):0.009211226378315973):0.002136642704579885,(544:0.008079395253583468,((587:0.00710285445492749,545:0.004388000059616212):0.000001,(588:0.005879804904678573,((593:0.007200851302377874,((585:0.005953651677796711,584:0.007260808281384678):0.0035430847670160424,((((508:0.000001,(595:0.0025868382470203215,(583:0.01143008106963093,(((580:0.004587829093462564,581:0.005176078991683143):0.000873,(((((554:0.007966771014920698,(555:0.000001,556:0.007533071036730516):0.000001):0.000001,553:0.012427138991455837):0.000001,552:0.011811003288522496):0.001326758121530032,((579:0.000001,((548:0.0104190069150692,549:0.01958356881753658):0.005486259280116598,546:0.005996768151794086):0.0017405488132480774):0.000001,(551:0.013494051727042981,557:0.0070453330665329):0.000001):0.001189794802805555):0.000001,((558:0.016221956714645363,559:0.006916557750824127):0.024505267112038584,(576:0.007872228058716157,((578:0.014689771306120562,577:0.0050679227622546456):0.0010927462136797877,(((((((560:0.000001,(550:0.000001,561:0.0016822602416545777):0.000001):0.000001,((566:0.004579683155059237,((568:0.010481844843732043,564:0.00208046471214112):0.000001,563:0.0013043055222927249):0.0017881608666582957):0.000001,565:0.0026475920630135634):0.000001):0.000001,562:0.004559499236946128):0.0013545727777099215,(569:0.001680327890922311,567:0.003922941614599139):0.000001):0.0013517677817309005,(570:0.006198330214940255,(513:0.027202507450652686,572:0.014296878931798753):0.001768581775215965):0.000001):0.000967,(575:0.00615866321291493,(547:0.006622200365026677,573:0.000646):0.000001):0.000001):0.000001,(571:0.007391280086884121,574:0.00489788886335693):0.0010595874300750807):0.000484):0.000001):0.001000040077542166):0.004045507674962222):0.0028550590370048715):0.000882,582:0.009656694622380202):0.000001):0.0019431360207025693):0.000019):0.000006,(597:0.002965383676241319,596:0.004494173805420396):0.000711):0.000001,(586:0.0058412876503283065,594:0.005830000401073608):0.004539776456033061):0.000001,592:0.005121781043381226):0.000001):0.000001):0.002918967142044874,((590:0.00185462057253169,591:0.003245353221458302):0.000001,589:0.016006435989516978):0.004055918683770555):0.0023210775433320334):0.002602743741264016):0.006165867595191723):0.000001):0.0016086662201974938):0.000875):0.006236106098341643):0.000865):0.0017406336303594683):0.000001,((((620:0.009112227992813363,(617:0.011663787944077996,((613:0.000001,612:0.0022632806723850486):0.000003,((614:0.006315126983099686,615:0.00096):0.001399506596105615,616:0.001936318953995986):0.0017009489109722515):0.00409374545014892):0.00369662149336458):0.0019571115808277796,(618:0.006680043431743283,619:0.017732266739907906):0.006230803605120642):0.003050059650410594,(536:0.0058136203270091275,((535:0.002125178032425249,534:0.0034192946395590865):0.0019439621832989566,533:0.002500878256652402):0.000965):0.000961):0.001440217514016442,532:0.009683914041813407):0.000001):0.000001,541:0.004690975201407582):0.0020405549069605474,(((((506:0.01709894801413618,511:0.004568871634673594):0.000521,(509:0.006983523737293271,507:0.01818421127358604):0.000001):0.000737,(510:0.014981613388906492,512:0.004725186602493771):0.000001):0.006375361662574502,(((521:0.007640894763485067,520:0.017366796486829133):0.001556438980144219,((((515:0.01000604141365935,514:0.009174055678706546):0.006047689557586252,516:0.012098022225304917):0.002339047145816569,519:0.01593590850433705):0.000392,(518:0.003799825330145723,517:0.003840431064902658):0.0024161892768554643):0.0016241417228723641):0.000001,(525:0.00907331321974878,(524:0.008984964402548857,(523:0.0017078118972417475,522:0.009405781121358951):0.007171484778433957):0.000733):0.0019241523498946058):0.001469055808530698):0.0033357980786000428,(505:0.005363987485136761,504:0.000001):0.004478282780902523):0.0031989368741526226):0.000164,(((527:0.009852193111537594,530:0.014758165198807021):0.0017088868900089003,529:0.017625697512675884):0.0016451211307925784,(528:0.024043458938391916,((531:0.0011332593871455823,621:0.030150726725627276):0.001791485234700279,526:0.0061130734142065156):0.0020186931241017005):0.000865):0.0013146962976628399):0.0026566467361880198,(((498:0.009158837239401222,499:0.009833764141484947):0.00541499002326122,500:0.004382597614614852):0.005658470531774751,497:0.010466120995742147):0.001984182271272695):0.000001):0.009541892548670633,(((((((112:0.012247817714840738,(470:0.008279834733478356,(469:0.006838460537849026,468:0.01711211958353193):0.0011204165825181754):0.036396322662250284):0.001194298351743615,(((120:0.009587986812970751,(121:0.02509647895082041,(122:0.002501207864751171,123:0.01673273978536913):0.003055661153385987):0.006258724560642784):0.000765,((((394:0.017481889661255353,393:0.009300569089132208):0.0018256477115958449,392:0.026968332856009258):0.007535818603783435,((((397:0.01008229702989527,(395:0.000001,396:0.001712253820865225):0.009132146933808545):0.004082399588631619,((453:0.03646140301551544,(454:0.011048693439314106,((455:0.01480854853435396,((459:0.017412923283772513,458:0.022708077148968445):0.00058,457:0.029403740133418045):0.000001):0.0027682939565811704,456:0.012736691313996499):0.014141220967441593):0.0030115517079695275):0.003776688845513233,452:0.021547026962416043):0.0214560010612342):0.0012380198584950527,(398:0.03663350738398513,((402:0.006188268799087742,(401:0.02371427366928213,400:0.015003716990977797):0.000001):0.022884021762901156,(((403:0.01389812401281748,(404:0.05126190142125765,405:0.011698935097883488):0.004289272854345105):0.003625312405154927,((408:0.02707191654474524,409:0.008266084645016063):0.0012640660822329994,((411:0.007249149911919892,410:0.000001):0.014708808069196482,(407:0.002788914697230708,406:0.001817931043151519):0.013590757442682346):0.0020134038020847792):0.000001):0.007301071009446221,((((421:0.017931471914536767,422:0.017489176276692133):0.012420612856955305,((424:0.0028792833586285113,(426:0.01355342186821123,425:0.005996437056242982):0.00440825128248978):0.002927451031986836,(427:0.02498974633523521,((431:0.0041634012058934895,(429:0.003226296014292892,430:0.000001):0.00622118094652077):0.021810309890544645,(428:0.0033512270283579003,423:0.003070204942612251):0.0015170474033921084):0.0013050916816621416):0.002350332423107706):0.009384635264345804):0.02510116539915785,(433:0.04629531974492202,(((((439:0.005522957876329585,((((444:0.013565004189580869,(446:0.013279989128805002,447:0.0030324666989316666):0.001999083900450732):0.000423,((448:0.006187108128804056,449:0.006191829346066857):0.0012265814190815687,(443:0.000001,(441:0.004515055157040699,442:0.0024646219627581256):0.000001):0.000001):0.000001):0.003697396386539957,437:0.0027608934058221003):0.0018610988896080975,440:0.009933777841323781):0.000001):0.0020389837757237737,451:0.019129437912300304):0.0011922474761558559,(445:0.006628335923412497,((435:0.01632858066404832,(436:0.000001,434:0.00777694841674201):0.000001):0.00241548014678983,438:0.000001):0.000001):0.000014):0.0022680382179262244,450:0.002116516694160845):0.007079679616692088,432:0.01111338063898608):0.002515093916325742):0.010075605317976249):0.0035319298607326775,(420:0.008749584647409719,((((413:0.007743885785642623,414:0.01595670475336408):0.006063896186448727,418:0.009953978216106371):0.002964879149119838,419:0.0069097702063938456):0.000001,((417:0.002095930172409536,(415:0.007200588333480124,416:0.000001):0.000786):0.0031495991083773938,412:0.010050503866447302):0.0015863589190075742):0.003852205831318905):0.008889885032777038):0.000001):0.003941609348328661):0.007669719747906982):0.000001):0.000938,399:0.01908516475121345):0.0043402483246741345):0.0036070812386760657,((340:0.03545973599237658,(((((130:0.02006358553227148,(129:0.010993680305147671,(126:0.000001,(127:0.013585932967125769,128:0.000001):0.005868887550496401):0.005876718823185691):0.000001):0.000405,((124:0.005885319385547709,125:0.013369526787970152):0.016167104874379626,131:0.013388493662619773):0.00544845415497885):0.014087656073549202,((272:0.018537049712207897,(271:0.08882420454713315,270:0.052009784620475785):0.01647008247052158):0.006979222200556588,((269:0.0684553367253271,((167:0.02675471967609451,(168:0.02179605993721947,((186:0.0050197935595878915,187:0.02978346419302863):0.008721080695525183,(((((172:0.010769356811132544,171:0.007486833015717923):0.004087982568536417,170:0.004182947668661492):0.022270565217072515,(182:0.03335718517452228,((174:0.0010382014865693862,173:0.011655207310145039):0.010337769072303481,((177:0.000001,178:0.0072690487606072015):0.016730130343284143,((176:0.022535839564120988,(179:0.000509,(180:0.021477230128289417,181:0.001440965043909857):0.000929):0.006324387173033817):0.0017857238238518473,175:0.007890245841493396):0.005811277907110992):0.00342926890519439):0.000341):0.003717717518566478):0.017864954698011293,(245:0.000001,((183:0.03593502267176595,(185:0.010388653554308788,184:0.00836217157989968):0.013409662065898904):0.000001,169:0.013714797389149855):0.003589388530307328):0.000001):0.0023664744417941147,(((197:0.025676819805910085,(199:0.01628410966174371,198:0.026571575417821045):0.009318901414488519):0.025520672704484382,((((215:0.01619867201415947,(216:0.004743913252156333,(217:0.0017301905027235116,218:0.0010952234565893431):0.010564937078688634):0.0012367490668835025):0.000001,((206:0.023466159602796292,207:0.0225095026001269):0.006889329409983524,(((213:0.008074743124226031,214:0.013086078719817202):0.001987050356326787,(212:0.0037031203879952447,211:0.008850412009929328):0.000646):0.0026871166828347317,(210:0.019573203521998792,(209:0.007283580718380828,208:0.007314262809756472):0.0025575383328974174):0.0016070346039641654):0.005499676974412992):0.0024349065168499536):0.0087103321623869,(219:0.01450814673212739,((200:0.012827906649602053,((202:0.005163331176108009,201:0.003382580004895906):0.009022051545548852,(203:0.0010252572014703071,204:0.0031037113137285855):0.010707515149261021):0.0026107092352411583):0.006916537447933979,205:0.012986997905076325):0.0018281487900354766):0.000571):0.02933309641527213,(221:0.02426123272356364,((((225:0.011275564484440724,224:0.012015120183857008):0.003665794982606915,(228:0.008849382437653977,(220:0.0153852797313716,(226:0.004541806981566801,227:0.004113509509185405):0.005381336490388835):0.0029485639222311894):0.0063231373486702476):0.000488,((((240:0.010730879914488256,230:0.00892375080032863):0.0048560383920804185,244:0.026239742368723538):0.000001,(((234:0.008892911661503215,((238:0.002087878293884705,(235:0.007106406838952626,((232:0.006164729589490522,231:0.008649655372644288):0.0040101683474788085,(233:0.0052739126789915014,237:0.000001):0.002516914441054414):0.000001):0.000001):0.000001,236:0.009896206154206008):0.000205):0.0011648418530387815,239:0.005521623800862386):0.010661596349354503,(241:0.054748732155206085,242:0.014121433746955944):0.013181025570276303):0.0034016772385080736):0.002147565498150597,(243:0.013162162481810735,229:0.00799568964277561):0.0017404971845486057):0.000787):0.000609,(222:0.016392116649615908,(189:0.0031043732555863885,223:0.000001):0.01616737034625547):0.013136132748477436):0.0013705615230618056):0.0020108383135490158):0.009049972708960465):0.007511032270642244,(((191:0.011275157306676246,(192:0.03753356519829372,(194:0.026280358907641622,(190:0.0031647452700314456,(196:0.008384217946867467,195:0.004756603376482807):0.000917):0.001927453776737122):0.0018288466157881168):0.005885306508844592):0.004785432140640607,193:0.009180604717595952):0.01821367317159926,188:0.020949072516616696):0.002824229470645223):0.006783392248880286):0.000001):0.0039552536426684356):0.016631347329781918):0.01924058598704311,(268:0.056735542518281855,(246:0.031189511987462844,((247:0.009050705347753735,(250:0.011706482079397198,(249:0.004182574117024297,248:0.007417177964275118):0.006452054963010048):0.0037011432252931):0.024724785823737702,((162:0.01775128078822699,163:0.012157782002337749):0.015265298706143203,((264:0.010033066846242401,((267:0.0036181201648608535,(265:0.01540889929046539,266:0.020530349582883314):0.00472227716049202):0.0020472446375168207,263:0.02122706901221941):0.0014648127883167932):0.013909828098349872,(257:0.012914279324550044,((((259:0.026400945986783327,(262:0.0040159838637990365,(261:0.010935888280850172,260:0.002065132923495599):0.009194694850141889):0.0031319845015700004):0.015190228768126495,258:0.01140185476840742):0.0030718402240704776,256:0.014256961333548385):0.000634,(251:0.029515860043907778,((254:0.0113698120796468,255:0.005249408429249656):0.0022595600027014496,(252:0.015012384311819515,253:0.011600394776607327):0.000001):0.001973098381051569):0.002494807526842661):0.003227680275768786):0.012718142450085238):0.008442522525392482):0.007029180840619776):0.007239693849341574):0.003915026132180016):0.006140037265664307):0.00054):0.000001,((161:0.02270709569064595,164:0.014778605372096127):0.010648509064638276,(166:0.020353235683165626,165:0.0013566800612772032):0.012998252236378587):0.004463780420707468):0.002457449331872172):0.0178465200203054):0.0015257722261578796,(((((281:0.013470124054247442,(290:0.0019446311151263792,289:0.005967725405252914):0.01395401174377784):0.000565,(288:0.007959559880143519,(282:0.003381135028088428,((283:0.03127833820725499,(286:0.0039335855203080795,285:0.015128279601650009):0.000001):0.000001,(284:0.018118196905293118,287:0.003307593914843484):0.0012884682753519444):0.0016690914338207304):0.010993142955787415):0.0017151800431529705):0.04298141686834962,(291:0.06776456946730469,((275:0.012405536145667511,276:0.011709322927596843):0.002554317756030684,((279:0.016551536120445916,((274:0.01146372466265276,273:0.003630000781138731):0.020308263352838828,280:0.022579517130906605):0.0018459897807613064):0.003378138609207328,(278:0.016354406902874104,277:0.040739475053144854):0.004193721640834592):0.000508):0.06270949653797159):0.000117):0.007909377230939088,(((292:0.017929148406222853,293:0.01804108656262777):0.0015101191006986388,(295:0.023126672086690222,294:0.05001033987472946):0.0053068282987893236):0.0021887816341086713,((311:0.014263785011814372,(309:0.04360203519091205,(308:0.03678732529633963,(((299:0.024506418539426412,(300:0.04734114026185796,301:0.005307175528614161):0.006460107130806206):0.004920950395201257,302:0.031887053256984946):0.0027073368923109502,((307:0.021777793044213355,306:0.015871613252913):0.002509525808707423,((304:0.004418414678378536,305:0.015004468754292533):0.00797935570066127,303:0.018260134469013794):0.006628468310953716):0.023529697012286698):0.00346965775378297):0.00804254345663655):0.008333166468550791):0.0077999727103002315,((310:0.03460833577294449,(312:0.006575446169905744,((313:0.014866302134916128,(314:0.033970024064733324,(315:0.011400818355847303,316:0.0061833415876108005):0.004580812918251936):0.003578277004377944):0.004342116361062327,(((326:0.002823716875563798,327:0.006314018073251582):0.004666134012658421,((321:0.007005907707990529,(323:0.000726,322:0.000001):0.000001):0.0015350232993330004,325:0.023044598087045155):0.0025885649778905374):0.000466,(324:0.000001,((317:0.0066403989717213315,(318:0.0018146013701728517,319:0.004499073740274354):0.000001):0.0033584180298944916,320:0.019083969620156172):0.009900742737132982):0.000001):0.00325735510084272):0.003073468556583034):0.008711098018835588):0.010000841151377839,(((339:0.020306287590707246,((332:0.02308842246180254,((335:0.011097493147015244,334:0.01955705494360174):0.0028759860118787828,(333:0.015340989613077049,(336:0.012313734278067435,(338:0.0017295788736759379,337:0.024524756640529725):0.0042763147424255705):0.0036563360435346815):0.000001):0.0037913217968866225):0.010814103477833762,331:0.02067494216597248):0.0034211457278449453):0.014195485064645815,(330:0.010515491835704247,(328:0.006997230500232166,329:0.006948983330578841):0.000001):0.01253064574487597):0.0016826326614558303,((296:0.009495153498921462,297:0.039158400345029924):0.005793080328951439,298:0.021436053224227283):0.004510988439836078):0.000976):0.00282435685946567):0.003337625084398552):0.014598696129512685):0.012777633603889537,(((119:0.08795808997429269,139:0.09045068080111927):0.010354157542014932,(((343:0.060308743499012774,(132:0.01583939125287775,133:0.000001):0.022420332528308384):0.000001,((134:0.03435148291700262,(135:0.08865399724492369,(137:0.005941390532798876,136:0.017809739866819687):0.043952943298377074):0.0498710825976817):0.0117038820529411,138:0.04693194521191482):0.03954473316352446):0.008410255031996805,((((157:0.000001,(158:0.0327655389793313,156:0.006423106538762684):0.000001):0.00637818785021625,(159:0.006396984448785909,(((143:0.014710331229228333,((140:0.022337716874333453,141:0.014781173883791361):0.000001,142:0.01487829569226853):0.000001):0.02232379206089471,(((146:0.000001,155:0.000001):0.000001,((151:0.000001,148:0.000001):0.000001,147:0.000001):0.000001):0.000001,(150:0.02987198948923006,152:0.013199213209331758):0.000001):0.000001):0.012847859927520425,(154:0.03290705165026352,153:0.012517007385663395):0.013377346654915858):0.000001):0.000001):0.000001,(149:0.04623426829511812,145:0.014798960455764525):0.01478036359664587):0.00715208173062573,144:0.01471994044202883):0.014614516785229886):0.0018613871284548834):0.014895356141753522,160:0.05352029355001398):0.007853154839189915):0.000001):0.004230098972686993,((342:0.04370307412541472,341:0.005019184497383392):0.000001,((346:0.012607714848653095,345:0.015550316584532712):0.0013142100521758814,344:0.021080305338272633):0.012830276095791921):0.030467678738690076):0.00055):0.007190896936238087,(((((((((((391:0.019527433233329682,390:0.015364674478346576):0.005455982296460382,(389:0.015884519006929106,(387:0.02999533583021337,388:0.01016556264227994):0.008364254184406214):0.021575361167054594):0.01753135190177654,(386:0.002430581148630066,385:0.004106436391247794):0.0044063936381174085):0.005882215491833867,(382:0.03727121140437253,(((354:0.013884393811586695,(358:0.003943531355659866,((356:0.004115245699028626,355:0.006078904784567454):0.0014273885062670388,357:0.0062542734559424724):0.003883855973041252):0.000001):0.015795999176487996,((365:0.05666489708863532,(360:0.03207613633741428,366:0.007660043745321823):0.000615):0.00686278327827872,(364:0.03186086023795185,((361:0.04381891564926615,362:0.024351959105240743):0.021821460008638178,359:0.027618813039167113):0.006175974190094533):0.003877157282214787):0.020477990753039257):0.000001,(367:0.03165151285133778,(368:0.014916756456842293,369:0.013858656418154073):0.012972946459896526):0.0020472332732998596):0.008476391726492094):0.0026465227836801):0.000473,(381:0.007944521759042521,(((378:0.006981357203489691,380:0.007648134034948921):0.0010581370914374644,(379:0.010159459904832007,377:0.008431414469636486):0.000524):0.002162493300437897,(376:0.00927935099700243,(374:0.011417432434957457,375:0.005127188232338385):0.0013202420956790648):0.00536493302917462):0.000001):0.0058447283818165155):0.000001,(384:0.00827485019027903,383:0.00451458987107322):0.03874591129351524):0.007997491799782359,372:0.006922840142560342):0.000001,(347:0.019330862806498504,(363:0.05339734277350744,373:0.00868244345116714):0.004855155048502458):0.0026647596610395213):0.0030226382047093573,(371:0.03399072888156214,370:0.010581881831376386):0.002821858288807688):0.0034228235665656214,(348:0.03202161872069397,((350:0.014199322187386185,349:0.014715518426968884):0.02683438105331956,((353:0.01489695185736,352:0.014860145080513684):0.004116476374717301,351:0.015305218485444676):0.011758510304112953):0.003836296191792725):0.011590132882616797):0.01824508218083381,((465:0.023573745575888802,(466:0.01827347220526618,467:0.013057431267031832):0.020482201986650687):0.009709175066241587,(464:0.000001,((460:0.010874929573080613,461:0.017235535013645983):0.000001,(463:0.000001,462:0.000001):0.0038142558085832324):0.000951):0.0175301579449972):0.015990251574700055):0.0035253339182039754):0.0011127412859784863):0.0013149020299238247):0.002002669751198842,(113:0.004516050333830599,(((114:0.0013086880041128953,116:0.0032749435144623193):0.000648,(115:0.0013008735175778028,117:0.006540189834896495):0.000001):0.000001,118:0.002621465244847904):0.000514):0.0031353393507999898):0.000081):0.000936,(472:0.0055748952384295026,471:0.008377983081202633):0.011360391072971644):0.0030390323802494622,(473:0.008393630523632572,(475:0.007167104680164997,474:0.009625665334139779):0.000921):0.0026864907470698827):0.004673184107293107,(((493:0.003180484587924266,494:0.002296700630371158):0.0049687425988987465,(495:0.008518809884320118,496:0.00603720773506027):0.0049394832501536935):0.007314466314595431,((489:0.022889154945836418,(490:0.01674024886205569,(491:0.002227049277141817,492:0.007881924023510935):0.017540906780354606):0.01592972316169167):0.0025200198805537984,(482:0.008747081223163124,(((488:0.00547682049061352,487:0.015135568062278532):0.00233845688066718,486:0.007538535680341446):0.014071446078719218,(483:0.021177025169172324,(484:0.026380923454200615,485:0.000001):0.017184474856657358):0.000001):0.002676173343104877):0.0023848752167478855):0.0011916067532274249):0.000948):0.0013972813527749024,((481:0.006258414258819982,(480:0.010714552920022635,479:0.008068471663856045):0.00996777514144655):0.006773748770010315,(476:0.012643418354297662,(478:0.011882776812305823,477:0.009447728861306435):0.007494985845671771):0.01112734831022591):0.0071096342751633896):0.02412390585701381,(635:0.01647365324717255,(622:0.006199243997254169,(634:0.04411714684418612,(((625:0.00946879980393487,(624:0.0041545941494386075,623:0.0032247698492160865):0.00891501673155844):0.001236620526642575,((((631:0.011750609755354115,627:0.012409372442642902):0.0012988704637279783,628:0.006215261850389153):0.004542751395976106,630:0.00860680982384044):0.000001,(626:0.01446576301790611,629:0.014981403371773633):0.001149909848917308):0.001611285559143063):0.004160336027653328,(633:0.034275110300731146,632:0.013067792841033576):0.000001):0.004627447117808411):0.0030598339872320657):0.003621129215310123):0.019026654060715138):0.003935007183976735):0.003218168371947102):0.010538915728393987):0.012193020626819363,(((638:0.1351672652967644,(637:0.11099337362474469,639:0.11402070915207761):0.009078725448340484):0.018305230729564633,636:0.20938835636276132):0.010694313623264687,((((659:0.03691627333177265,660:0.0419655638123043):0.057333421268033626,((((654:0.0058000864707212895,655:0.021662673607624038):0.03173022212155587,((656:0.013712603029943137,657:0.011988583620069786):0.017438519037825517,658:0.031132768668686975):0.0027438620709005056):0.0047380054070198276,(661:0.036789087012006894,662:0.03734126411699458):0.030126275571082085):0.0011324530551555737,(653:0.05319789541225253,652:0.02237749644917518):0.014412585413971883):0.0029220289662518976):0.03415183643862446,(640:0.06272819455734578,((641:0.000001,642:0.004241510198469022):0.0676192990256789,((643:0.00542298937231142,644:0.08221840351657264):0.021340575900831497,(((651:0.022095416273627554,650:0.027542373042962125):0.029851891187523093,(647:0.017680125825884584,(648:0.009013278746219546,649:0.00915218417364185):0.005368764332562271):0.0034042777189435504):0.0057928006895764965,(645:0.000951,646:0.004722925745689362):0.02621582227240769):0.0021912739071553626):0.00534830503433647):0.0195966180292779):0.01129958093619763):0.0036138455717819,((663:0.04361774988131184,664:0.06871106067482867):0.01881778169343272,(((665:0.003146791194875072,666:0.018629718817666587):0.04875693497447995,(((667:0.004925159304103863,668:0.03102385295263538):0.03365301823394846,(672:0.03078640268521109,671:0.013275884265602365):0.020186967765005354):0.008164189813838683,(670:0.07787210714797067,669:0.08252005471830355):0.06498403850584517):0.010536071551030222):0.013054905440308472,(675:0.06569011857253879,(678:0.04642764490109939,((673:0.037695398979784536,674:0.012960998664051065):0.07902825070182713,(676:0.019825221583369308,677:0.022161417894525942):0.0363512244980065):0.000001):0.004010994910931777):0.003321796453940569):0.011930389289194833):0.012800179282050312):0.0015344247714401307):0.012193020626819363);
	TREE PHYLIP_74 = (((1:0.06531151828673662,((6:0.019247232058428227,5:0.019492543153311934):0.027198593178237564,((3:0.010766064307484405,4:0.007759165027088099):0.018914957520572602,2:0.029689576979104466):0.004545484301199897):0.03443249164601538):0.0014349618550307793,(((((31:0.023033233915889927,((((26:0.025400908175826218,((28:0.011687972273352713,(30:0.010682503960184926,29:0.004329182376435874):0.002860173887725372):0.0024009484251718114,27:0.02256778610398332):0.0024414884528598563):0.024019240330356146,(24:0.02327919290157301,(21:0.021453204797834625,(23:0.025985705945262512,22:0.03400163804328781):0.000001):0.0058975441214293555):0.00394361984907455):0.01053173625999633,25:0.0213164857769879):0.004341545650602265,32:0.01830139724205579):0.004231651092468875):0.03479605010939463,((35:0.011687994189179703,(36:0.020433272315377563,37:0.01816691690938877):0.0013183375111005806):0.000762,((((110:0.012764102497488439,111:0.01269685314900491):0.003140383977193945,(109:0.0047389581355230925,108:0.004784958608183435):0.001362819003046956):0.0013183436544572452,(107:0.013768678386813145,106:0.004377948804142458):0.029661128109344497):0.004068716105194734,(((((94:0.009521218940248316,96:0.006919038304114001):0.0037422301246213875,(60:0.013417588956761402,(95:0.007130994316295458,34:0.026821785215567825):0.00038):0.005300513364509379):0.004078030742792874,(((98:0.005514338626443506,99:0.002733388646615336):0.002022096739965747,((102:0.00632298496652074,101:0.003155376021762115):0.001554493327376373,100:0.000776):0.000001):0.0013638081224552829,(97:0.011328241644806272,(89:0.01078239858291037,103:0.004341961433809091):0.0015567784734605765):0.002208617283397881):0.0026492239428226277):0.0014475942430462036,(((93:0.013302038569115868,92:0.0065002660889635):0.0036906961389680396,(90:0.011234942418798551,91:0.003171535709991954):0.0032836121936153624):0.0029917097940942903,(104:0.015902910466139047,105:0.0063030491093850685):0.006347413483474285):0.000001):0.003220037028699696,((88:0.008185388998416483,(87:0.006250713453272022,86:0.010240406801372571):0.000001):0.0047532701180355375,((62:0.0037732655235407984,(((((69:0.005513595537691719,80:0.000794):0.0015683167541957071,((78:0.004354187322315331,79:0.0016046946754913606):0.0010799085459463882,(66:0.019482174911677648,67:0.007311857620038709):0.001382577001372474):0.0010841944823719036):0.000001,(75:0.003159221382366163,76:0.010419427687185219):0.002341014867601168):0.000001,65:0.004481347236392647):0.000001,(82:0.006970429565592303,(77:0.014982082692658136,81:0.013513464643786641):0.000001):0.0027789909347290523):0.000001):0.000001,((72:0.005261203744718005,73:0.010310808433395968):0.0014519744070069856,((((61:0.009540299600313728,(55:0.01191442730153836,(((74:0.000001,57:0.004059434167357578):0.000001,(59:0.0032325829245541567,58:0.000795):0.0016003209064848994):0.000809,56:0.0021747871538734063):0.000001):0.0020289509923634374):0.0033644187451424635,((50:0.0031326525807354134,(54:0.0050967180055784735,(53:0.006403287812258616,(52:0.0031394128101400027,51:0.000001):0.009492868619105777):0.0015306440222281953):0.000001):0.0025681986362625733,(49:0.003832521199969206,(((((40:0.010426568390493406,45:0.00681004260945842):0.0014089389033020315,(42:0.003983716233199794,(43:0.000001,(39:0.005112988033048056,44:0.000771):0.0031745087379554393):0.000634):0.000001):0.0013712906328821595,46:0.008642663881606581):0.0013863664537416347,41:0.009468918248344702):0.000001,(48:0.000001,(38:0.0016506640844084772,47:0.000782):0.000001):0.000001):0.001620600339754622):0.0021552371275371037):0.0037783826717159067):0.000001,((70:0.002573901715294041,71:0.011975357575268016):0.00127179186326235,68:0.014178545470214906):0.000633):0.000001,((64:0.014308701813324417,63:0.003806175322501523):0.0024891082234131316,((83:0.0014761329232836622,84:0.002753649025780378):0.000001,85:0.0015803406548216632):0.005924393254489934):0.000001):0.000001):0.0010703499921789936):0.0016667978923480074):0.0043142348912623705):0.0016577637846483886):0.0011157714354016253):0.06363312140707005):0.000252,((((((((((120:0.012542286677112487,((121:0.026570900720464384,(122:0.005177260474079753,123:0.017388820534305988):0.004092322208677049):0.00808566834513942,(((((((((126:0.000001,(127:0.05036761703636814,128:0.000001):0.008154514650343597):0.016459778301440513,(130:0.04055935033215346,129:0.012701449732754356):0.000714):0.002282902151870872,((124:0.0016897365988024714,125:0.012117730620632632):0.020383233413695395,131:0.01583041194805662):0.004632845846325051):0.02130756705049975,((162:0.02539672076148889,(161:0.01849584666673903,(163:0.03425343959251314,164:0.014104036444257107):0.005162621353603883):0.000001):0.013892003920857106,((272:0.02116151460597971,(271:0.10292841867363764,270:0.06928564770154307):0.017613712679201664):0.007246207615683896,(((167:0.033452947471060146,(((((183:0.04098861216513199,(185:0.010524433347537552,184:0.006161927095188335):0.01787433187714208):0.003561368608579156,245:0.000001):0.000001,(188:0.02360855063423992,(((197:0.023885635072972627,(199:0.022402918386096683,198:0.03186181541997343):0.009353267034798851):0.01947615320143904,(((((216:0.006463456905812146,215:0.011177831770897715):0.0055183246275733065,(217:0.002587155083596741,218:0.003769392629632947):0.010148244028855844):0.000001,((206:0.020034062995183757,207:0.027680106033237898):0.005084375322383012,(((213:0.011178757483282868,(212:0.015534672669955632,214:0.02212672684837668):0.001507059218595186):0.00091,211:0.00924871492139416):0.0035370621480606563,(210:0.025200459075317077,(209:0.007816846031063241,208:0.01416798071233322):0.0035017595287923763):0.000523):0.005641768247724109):0.000076):0.014287551441104754,(219:0.02744963272941898,(((203:0.002594912479845985,204:0.003639435708080157):0.00745825191794042,(200:0.02090700829244859,(202:0.004369841690187432,201:0.012466944846244145):0.009126275629456261):0.0032398137352730528):0.007545513911701176,205:0.02354351113678423):0.006520459843052115):0.000303):0.04283294883904751,((221:0.024162062651153594,(((234:0.007300982726666381,(((232:0.00795374176800791,(237:0.004961142288689819,(235:0.005353584174215409,236:0.011748095424728804):0.000107):0.006503628284900859):0.000001,(238:0.004907632023359044,(231:0.012598676397413936,233:0.006426689322906219):0.003043360675772805):0.000151):0.000001,239:0.009786774490056159):0.0029221212073497226):0.013547652915881723,(((243:0.014922621182851785,244:0.030621590461447964):0.00078,(229:0.011924119626568353,(241:0.053423147807230675,242:0.02274650965027211):0.01021864498780804):0.004118455082798426):0.001472502825381173,(230:0.022974397963337917,240:0.017375532609452515):0.001391371557759342):0.002454304661941236):0.003031037242148937,(((225:0.010761887855353106,224:0.006725351468931416):0.002973497462049274,(228:0.013099480341331295,(226:0.0037342475989135676,227:0.005734772339755834):0.012612728775267795):0.010635557083362385):0.000001,(222:0.01874029761128461,(189:0.007016636596843956,223:0.00346147489283348):0.022057348938252654):0.01815446163849622):0.000355):0.003128303691277706):0.00392005284584826,220:0.021967143842391665):0.000001):0.009438743581318012):0.007274739289889086,(191:0.01966045339608457,((190:0.007190056540638461,192:0.03778322101998635):0.006116458645095381,(((193:0.01417474950067238,194:0.03255367532495834):0.006518063115411945,195:0.00845500929808735):0.0012647572025376696,196:0.00979553431525908):0.0029303575961338955):0.003806484150201508):0.027531762167399613):0.0036079005513858283):0.0055498654580584065):0.000001,(((187:0.01915608285936774,186:0.008262164949913909):0.012017490069728578,169:0.038820987781342284):0.000001,(((172:0.013339430442969535,171:0.008593797772663253):0.0030590321956099863,170:0.010893836449189006):0.029574528353322537,((((177:0.000001,178:0.008490186167881856):0.01806158077757561,(175:0.010404863283221478,(176:0.021697025098978067,((179:0.0018096466969602404,181:0.003956084441081814):0.004073722321379135,180:0.02142784459589264):0.003364755031843341):0.0038163231342665206):0.008992477505658843):0.0025305028034552793,(174:0.003133332921329052,173:0.01702052898198793):0.011739149379654073):0.000642,182:0.061270081053000226):0.002926964992548822):0.030427657066269754):0.004686651977821752):0.0033452138134502565,168:0.029239143153018312):0.015912752287374973):0.026066992283907745,((246:0.03882734196166873,((247:0.008021226410270635,(250:0.014480099519819855,(249:0.009219927670273497,248:0.003598698353600831):0.0031284762332076665):0.002523919292216814):0.03284277838009848,(((267:0.016892479623500736,264:0.000001):0.012727810762677337,((265:0.014294556501881496,266:0.021824675099243105):0.008656048775388711,263:0.022761669648777846):0.0012374970052202096):0.011204236548524513,(((257:0.01867731289928425,((259:0.021910797978366377,(262:0.007592800579523816,(261:0.014674747157470911,260:0.0023081515189285738):0.00018):0.00491493906994839):0.028098261378849538,258:0.011990804132329915):0.003292950914940003):0.0022689806641338498,256:0.0142295329163572):0.0011384378066547957,(251:0.030059502706559965,((254:0.008915130604941169,255:0.0035064178894659414):0.0061486786321236254,(252:0.02439814120822029,253:0.008417592009762427):0.000001):0.003955806278499958):0.0012112383840489772):0.02260554144176935):0.02104127796746907):0.007774986406188359):0.0075163040921458445,(268:0.05015316314986851,269:0.0661586719366885):0.004644303648125607):0.000001):0.0033174069825356064,(166:0.023743830992332033,165:0.0019385343054008756):0.022502191198356655):0.000588):0.0010651259159354682):0.02108446457609066):0.001771623730305231,((((281:0.016440795371830314,288:0.01742093642089546):0.0011102927055187705,((282:0.012031930588369271,((283:0.02611658711068902,(286:0.0072198233232055615,285:0.00783956970062379):0.000001):0.000001,(284:0.01633257960479621,287:0.008076003466797417):0.002358484112463313):0.005859491427886117):0.01549200880231192,(290:0.000685,289:0.003916211695980259):0.015435924947857173):0.0014583065989555854):0.041588063287166833,(291:0.07169808310373495,(((274:0.011407083775671014,273:0.001098974484205632):0.031053249862074812,280:0.03302594546526148):0.004177282973021113,((279:0.01941491769742864,(278:0.02436761938578066,277:0.04333642244242217):0.0034136267903662498):0.001641161484922262,(275:0.02121023104409813,276:0.015741809706306273):0.005517108322834911):0.007526100513963623):0.07339235663169924):0.001735318900132673):0.00998542644942339,((295:0.034470871681707836,((((339:0.023401028638728158,((332:0.029404805735282098,((335:0.007966007724031492,334:0.022432533839669873):0.005575267007281302,(333:0.017219484216349105,(336:0.021962385732003185,(338:0.005305857699185654,337:0.022974528541407177):0.003947181796486611):0.003467459730332219):0.000001):0.0032729934041277812):0.007724395169716554,331:0.0246580683478951):0.007493571124714344):0.01919659288536017,(330:0.00992064897479879,(328:0.012178756032448942,329:0.006024151856481183):0.000504):0.01650503941119428):0.001795648597800299,((296:0.01621815415709039,297:0.04342369858319274):0.009937155318939288,298:0.025929718708731977):0.005248265369290709):0.0041742126452652874,((311:0.022279536137229904,(309:0.05581771183111053,(308:0.040051262778886966,(((299:0.025959195594022873,(300:0.05702231274432071,301:0.007266197543351901):0.0093249334417869):0.006972561170884104,302:0.04445820100321329):0.0033885418488617835,((307:0.028757995815751742,306:0.016910396235165402):0.006471447745115204,((304:0.009630813490256391,305:0.00998824805569704):0.008353364137253159,303:0.04445387348950132):0.008956742154941822):0.02384497062416879):0.00490825848796343):0.009675872533712578):0.012107076198250695):0.008209043655803496,(310:0.04175215086735402,(312:0.0081683077699532,((313:0.018436247702816707,(314:0.06843700188954964,(315:0.0048805926063115405,316:0.0068572884610561165):0.004865609648313166):0.002402189009719066):0.0029893494626144867,(((326:0.0034557756748603767,327:0.0015475751470012823):0.010015597554214092,((321:0.005719870094744406,(323:0.000001,322:0.0026815101193222706):0.000893):0.000001,(324:0.0158292422729903,325:0.000001):0.01978554525820288):0.013964170573023519):0.000463,(317:0.004884591853018844,((318:0.0015570842675630453,319:0.005961718817621986):0.002051169974499198,320:0.021633600929297):0.0021023161776228035):0.011570813654672834):0.004589425493615431):0.003592890503546216):0.006767466562990765):0.01035681227149264):0.003943693640797878):0.007439057375830694):0.0017606149144804846,((292:0.01860273648435847,293:0.010859338536316673):0.004840570189026877,294:0.05323676565095391):0.002552232572419001):0.023538411601192754):0.01645621907567283):0.004939139146339603,(((119:0.06038732452938646,139:0.06878794340732633):0.028151801611287296,((343:0.10374941819367763,((134:0.00795473435472729,(135:0.11987445675033531,(137:0.000001,136:0.022289262424857112):0.08537097158552065):0.04220336914103199):0.011633550719113685,138:0.07424248151670396):0.04203908488042614):0.0072318044933638035,(((149:0.03732666956523067,145:0.017145893873240982):0.005516348338933522,((((143:0.017140060915572318,(141:0.01723090405454376,142:0.017294108215243888):0.000001):0.027186698818072248,140:0.03706776140878473):0.018390554666862548,((((154:0.01577892479717268,155:0.024052467597791546):0.000001,(147:0.000001,(148:0.008112183501268338,150:0.055654681857121864):0.000001):0.000001):0.000001,146:0.000001):0.000001,(152:0.000001,151:0.000001):0.015765805079713438):0.000001):0.007843004075806062,(159:0.000001,(153:0.01577994491810493,(157:0.000001,(158:0.057026994369390696,156:0.007869152576968507):0.000001):0.007826060024478741):0.000001):0.000001):0.000001):0.011969628297178011,144:0.028621688978395243):0.04565926930142222):0.000621):0.012720811221900592,((132:0.041070702391547594,133:0.000001):0.014619640156550017,160:0.0587490135611964):0.011682670462271795):0.01573278929030011):0.0031197110901119806,340:0.046963762602469504):0.000604,((342:0.11103042823399016,341:0.015623944349568531):0.000001,((346:0.02028210702685697,345:0.02364606881878104):0.00227561461203693,344:0.027354859722553707):0.009752983813567106):0.03214544795511302):0.003474318760948327,(((347:0.020406274916349994,(363:0.07594845869114235,(372:0.00969110226204745,(373:0.012293316384989827,((((((391:0.01660910191248279,390:0.016859071646918182):0.010740340371679575,(389:0.019957145259507026,(387:0.03855987251639966,388:0.020924361498139817):0.006248936349755922):0.023424173582597383):0.014960967777787484,(386:0.007725020971770754,385:0.007490018255376242):0.0034315471009418747):0.007361113326530452,((((368:0.01807028276551999,369:0.020366340695724485):0.015536954788689177,367:0.02901417617261354):0.000001,((354:0.01757698473041016,(358:0.004043997934040106,((356:0.004282478476178017,355:0.0015851102671410114):0.000001,357:0.0058059084139467304):0.005657740172421539):0.000001):0.014300927143953587,(366:0.03703067593728938,((365:0.06811176943780774,364:0.02430410487551609):0.00915474731627502,(((361:0.04002761572087405,360:0.018345381617354724):0.004397221529272038,359:0.015627700476380464):0.006093536883596004,362:0.05207197630672221):0.006461980465327333):0.006169264834495623):0.018956729731794356):0.001476515595172392):0.014868436137292886,(381:0.013866746573088676,(((378:0.00906064565880134,380:0.009800778265804916):0.000604,(379:0.012129039502474605,377:0.012660459237854029):0.0018982867326412483):0.001277092858164811,(376:0.0071742623250388516,(374:0.01548618010599197,375:0.004678116747402833):0.000764):0.0018256015512399086):0.000001):0.0057773555810982065):0.001779018973027426):0.000001,(384:0.008593613508323394,383:0.007977686791250948):0.03765228398333395):0.0015492720157361107,382:0.044789691850461805):0.002890224269058561):0.0014337021640192609):0.005547980163459402):0.0034363550443205337):0.0015849784501489655,(371:0.03603027932679071,370:0.006499655393434186):0.013596929340799705):0.005736884183348807,(348:0.05402214538037447,((350:0.013684555585968507,349:0.014615502568028916):0.03751065243161619,((353:0.01748364228684977,352:0.013190014352576636):0.0029395864345398716,351:0.01860718000048091):0.021893833086570978):0.009731035359502732):0.015463134891777154):0.03035177402984358):0.0024766163400042566):0.000569):0.001380451290846717,(468:0.025351013483834707,(470:0.004877412674734757,469:0.010062859595571391):0.0014371025854768744):0.040199379963101536):0.000001,(((394:0.01698584597311569,393:0.009553930922795646):0.004057304999624128,392:0.02542295345810931):0.007969277125060162,((((397:0.011673223654867568,396:0.01373918539601337):0.00772594990351766,(395:0.007980093340976671,((453:0.04034339477523207,(454:0.01956232365231011,((455:0.015996382272400432,((459:0.015455558064406289,458:0.04070858632693909):0.0037674338605166243,457:0.021538895310922616):0.000001):0.005426124458849016,456:0.011606542173594843):0.017343329210064186):0.005660325686747714):0.0012956069675682527,452:0.042840413265285544):0.024396437978534392):0.007038477407924689):0.000909,(398:0.032331003375461964,(((408:0.029726478612861398,409:0.011493514974050217):0.005912211455554256,(((411:0.020865466002901723,410:0.000001):0.009628469867869653,(407:0.004976214278202964,406:0.006052094303719482):0.021615502512514893):0.0022534399253759407,(403:0.008246058673038955,(404:0.051677253731433025,405:0.020111247837121704):0.004550722791493835):0.00248863688563798):0.000001):0.007082231074717348,((((400:0.010875271582145187,(402:0.00882990599146424,401:0.008805157808199099):0.000053):0.03145514737294901,((421:0.01575283259674803,422:0.016107525570652936):0.020437036506476356,(((424:0.003615086100588754,(426:0.0074441133026338,425:0.012398491079121936):0.004625235702578475):0.0033061727689347536,(428:0.000001,(427:0.015547296962683909,(429:0.01935622786124887,(430:0.000001,431:0.000001):0.000001):0.02865279132009325):0.000988):0.005246944539158487):0.0037736683543647923,423:0.00706197074534385):0.021882495079270026):0.028687816678983874):0.0089469154149374,(((449:0.000001,(((((441:0.00577829811758979,442:0.007484774832087835):0.001927334861933084,(443:0.001487013505612954,(444:0.010100141672827913,(446:0.013890767299435865,447:0.005456349968779965):0.001098984933918845):0.000502):0.000001):0.0028048457977484357,(437:0.0013480627192219144,(439:0.000001,(440:0.000001,438:0.000001):0.004867307386612922):0.006173505089734403):0.001416241118211139):0.0024405863882073137,(448:0.000001,((450:0.007381847408485701,451:0.015576254985154801):0.010281370023916225,445:0.027446685553046087):0.000001):0.000001):0.0019297247283941016,436:0.00881252096357751):0.000001):0.0016983819521705708,(434:0.011764840379674023,435:0.01693512147227871):0.00242945127322715):0.02182402399147113,(432:0.012914998537140773,433:0.04823697374498397):0.005718093617620985):0.016822583296464706):0.0015333681571477339,(420:0.016920380606822577,(412:0.00875757957471608,(((413:0.010956665997696208,414:0.010904689392673663):0.00708013949787536,(418:0.014189010729661668,419:0.006448735212545536):0.0020140962794347544):0.0014308878894395553,(417:0.008573048960558952,(415:0.002503061157490631,416:0.000001):0.000997):0.0019522294392781165):0.002718615858096454):0.003965960925892991):0.008810779599434233):0.0023705752741469376):0.007898536802988848):0.004681787678570637):0.0017116983982862787,399:0.00868976112183367):0.0023554396212310557):0.0034139517440872147):0.002123599629609488,((((465:0.032887378885497906,(466:0.021851136461542398,467:0.013747659754971569):0.01702896781445881):0.013426158084208393,(464:0.002272465268471746,((460:0.01957816632093691,461:0.01337138653585803):0.0025437500880101166,(463:0.000001,462:0.000001):0.003971619225699858):0.000001):0.016043639740886288):0.025544740333410407,112:0.010771262265706063):0.0035255683156800604,(118:0.003283891141839679,(113:0.006041767604640207,((115:0.000787,(116:0.005573273344709537,117:0.0071556730540835315):0.000755):0.000001,114:0.0015771907141619319):0.000001):0.0010897008226739208):0.004208699838790094):0.000742):0.0013074398705210854,(472:0.007601297836291819,471:0.00956147120813546):0.015033080512834253):0.0037802749091152997,(473:0.002713080275419742,(475:0.00775265542520497,474:0.007145119812983342):0.000663):0.005924224977460273):0.004510354754802327,(((493:0.008876493673816562,494:0.004994605725532195):0.006626320109611334,(495:0.006297232687489937,496:0.005752284095712272):0.006910326408539779):0.0049395858780899695,((489:0.02871432595309953,(490:0.024461015580704716,(491:0.005309371998852844,492:0.004163036236121484):0.0198927054419862):0.02059398665146904):0.004499243249888601,(482:0.01222991991058464,((487:0.01787311252080976,(486:0.002296179314490871,488:0.007005231945392926):0.0033942448255246146):0.015554616944933528,(483:0.023374065687926784,(484:0.0268503195331492,485:0.000001):0.024251805708244426):0.0028734225499672593):0.0015597223231122261):0.0019239599894057386):0.0011645299776396692):0.000561):0.000583,((481:0.006571654743099305,(480:0.006852200308440493,479:0.01077407511377712):0.012548086928813002):0.006539243601027253,(476:0.01626682368885322,(478:0.014607441632848885,477:0.009608725830773634):0.006536052888286114):0.02012246277781895):0.005468407390974888):0.02195238053165151,(((503:0.010688037267131422,502:0.017385651443313308):0.0030728915515845757,501:0.018413556691221165):0.006368663541754369,(((((((506:0.020908320014845428,511:0.008009748811805916):0.0010547693099281033,((509:0.010278437315165822,507:0.01991226237630824):0.002156370837283547,(510:0.022191502889270395,512:0.006525339138033487):0.0015231133726012836):0.000001):0.002639520037033119,(516:0.01287853185718954,(515:0.006610591801515192,514:0.023634693190295073):0.006409193685751729):0.0035477848208943672):0.0052298543534343295,(((520:0.020998398915891028,519:0.019670320775149):0.000333,(518:0.003207661630803254,517:0.004729477922598869):0.0032225944500556994):0.000001,((525:0.010087817294026953,(524:0.006231401510809253,(523:0.000001,522:0.005362837239327787):0.012134487057700618):0.000759):0.001543400285830728,521:0.013347906730552955):0.00087):0.002412359390122736):0.004162179970544343,(505:0.004281861352925216,504:0.00674206769788691):0.005517118340231847):0.00574081623833445,((((621:0.03660692385750551,526:0.010388347801743728):0.002651780490123124,531:0.0030830496845477492):0.000001,(528:0.037682914396143116,(527:0.008452104094607685,(530:0.0157728479603698,529:0.01736961522912087):0.00413914501341033):0.000835):0.000001):0.0015949772528905382,(((((542:0.0046990014725363,(543:0.010831677119930175,(((603:0.023680898628148324,609:0.012684334447105454):0.000765,608:0.02173986660618993):0.000001,(((605:0.004294263887895243,(606:0.0035931420362483838,607:0.011095665589428413):0.004772363910383777):0.0031980442511510988,(602:0.0025719099308846643,(601:0.000717,604:0.000718):0.000001):0.010060150153332028):0.000001,((600:0.012136078567918703,(598:0.010257249946563761,599:0.008917298040620565):0.00977672904217557):0.003832307760626676,(544:0.000854,((587:0.012335443398076306,545:0.0025585346481401578):0.000001,(588:0.004313903267165851,((((592:0.005102333200503346,593:0.0077189101765940136):0.004702777628614776,(((585:0.0034145032400679557,584:0.012793229724450796):0.009290736268515048,((549:0.02399088855491285,(546:0.007591263383648666,548:0.017949802974218176):0.0011702902745452876):0.0012592272776927674,(((557:0.011199600053164206,((((578:0.014864078351216479,(571:0.008087059346205058,577:0.0046745871231404805):0.0013279687652459533):0.000001,((558:0.015540048071585003,559:0.010119598727166458):0.024498389117559024,576:0.00839594761749839):0.0017922849498495045):0.000001,(574:0.005816508917450595,(575:0.005340294159380561,573:0.0031340507586277663):0.000001):0.0032080973180866747):0.000001,(579:0.000001,(((569:0.000664,567:0.005357551312162793):0.000001,(551:0.000001,(((((568:0.012744272411126939,(564:0.004204066849375528,563:0.000776):0.000001):0.0016081764580137313,((566:0.004695762408005583,(565:0.005550587291146559,562:0.010878012443117247):0.000001):0.000001,561:0.006016003403384321):0.000001):0.000001,550:0.000001):0.000001,560:0.000001):0.000001,547:0.008060096401030507):0.000001):0.000532):0.000536,(570:0.00453471607283955,(513:0.018891692415157382,572:0.01023483667985187):0.007513715535587738):0.000001):0.000599):0.000001):0.0037685243686334143):0.0011896123766390854,((556:0.011308906445145917,552:0.007644188919487426):0.000001,((555:0.000001,554:0.012324920767758856):0.000001,553:0.013337339500027195):0.000001):0.006531869743422255):0.001721866945739938,((580:0.007279753892456224,581:0.0073673655063542344):0.002161569126995347,(508:0.000001,((595:0.002603094475619715,582:0.015183977639631027):0.003910037785271293,583:0.009052786791860274):0.0010013106123355246):0.000001):0.000001):0.000711):0.0014549515516789234):0.000004,(597:0.01107632324136117,596:0.004430523822438225):0.0018696399683092028):0.000392):0.0012049516426445594,(586:0.0025785153754179376,594:0.01656663022391249):0.003487647501249665):0.001164658283309492,((590:0.0013299476895485673,591:0.005178448041034605):0.0031216301801667134,589:0.01586916448709339):0.005140316738764345):0.002691539507649911):0.0017679634035678467):0.007728370683581094):0.003857085702013779):0.000835):0.0015411593967801483):0.0077089784508343655):0.000001):0.00267829219068451,((((539:0.006264059604133418,540:0.010219738510297456):0.000001,537:0.004354758647880486):0.002197534945617161,538:0.007056812179439154):0.009419015484971868,(611:0.022813897743255054,610:0.025560522156638836):0.0020312558221684137):0.0013743179732021904):0.000001,532:0.007787886866117683):0.000001,(((620:0.009890291085836172,(617:0.009483160486280399,((613:0.000001,612:0.004940722111029469):0.000001,(614:0.008374853620627095,(615:0.0018557816462501594,616:0.0032437226253694508):0.0027142578921742107):0.0038786789723036846):0.0013395903960363466):0.0039055120697072216):0.0025964500012435787,(618:0.006005018034125702,619:0.010721076786295235):0.007742442334645687):0.0029245867918908193,(536:0.010239190698810172,((535:0.002663999688669532,534:0.008265607936417053):0.0018822531292696314,533:0.009027496308916848):0.00439486620077008):0.002123363655899653):0.000628):0.0016399023630567801,541:0.008696458752358686):0.000001):0.000528):0.0034113202162148392,(((498:0.00954220540895682,499:0.010540827131740302):0.011700173360403932,500:0.00903356189623845):0.01070081408799546,497:0.020717217373285562):0.000001):0.00092):0.007188348536840686):0.005619551203694437,(635:0.017655492342386968,(622:0.005511265591091677,((((631:0.015409548944883817,(627:0.01692027275365598,628:0.012851311885315833):0.0022231166563141495):0.00718705084318757,(629:0.018911425431137725,(((634:0.0562468654706517,625:0.005914731814158482):0.003383897819519211,(624:0.005910303348490979,623:0.006275111867399566):0.008828738756116216):0.0022948732323142982,(626:0.02115807452927808,630:0.021124814835112693):0.000001):0.001628674937675598):0.000487):0.000919,632:0.01896815301242056):0.00487155037146533,633:0.036962083580717994):0.003368092766840448):0.00804163966176217):0.02938459644385515):0.0021026229237366403):0.0020930977001439575,33:0.045122694520145355):0.012397337358123999,(9:0.057648465264726105,(7:0.029771259472464662,(((20:0.003104597510314857,19:0.0075759238100921965):0.015461239256595379,((10:0.04290340881065646,(17:0.00747858112679927,18:0.008217510701887205):0.019410763321000314):0.0028469031708490333,((16:0.032602389702422525,(11:0.056679631477389684,(13:0.03412099117968152,12:0.07416186686759015):0.0203676264923147):0.000001):0.000001,(15:0.04537308093121334,14:0.0760020215635602):0.009136251699262282):0.024600915631691648):0.004224810503600422):0.015526868658540824,8:0.016207211441471876):0.000001):0.014351054712759116):0.06266948589520367):0.005018485351602529):0.02259300591755521,((((663:0.06050147014297202,664:0.09249127167759799):0.03228195822444542,(((673:0.03610536427778136,674:0.019234158115107675):0.08835612987170954,((676:0.025760408166370607,677:0.02760754301953735):0.03363080253514641,678:0.059756118815043544):0.000001):0.004559586247797341,(((665:0.004402931620247084,666:0.014672956967639386):0.07190240851148239,(((667:0.004898477244051959,668:0.03317227782404478):0.03861162443287135,(672:0.03403745954386902,671:0.02095442418382514):0.010664227239703292):0.00894955705425416,(670:0.10889658884983609,669:0.08652285073560526):0.06665951190152337):0.014566398559903809):0.012484975214553506,675:0.07721119339687417):0.0030874781850910673):0.012000995695265934):0.016565660233922388,((658:0.034529222986777006,((654:0.006485970631545787,655:0.021208003686988303):0.03593212228723797,(656:0.023547229147577016,657:0.013140190438631816):0.016711839600357173):0.003241527094523814):0.007166272985956723,(((659:0.05474300159257379,660:0.04332552775154745):0.07098647263037429,(661:0.035708969176006,662:0.04505613936507654):0.053593778552110984):0.000001,(653:0.0520407432709292,652:0.027169363515261793):0.008340756244771735):0.0010347448206510061):0.038064798309133625):0.0036799819402995697,(((638:0.15622782101179558,(637:0.11767357304362952,639:0.11625002649823915):0.009179106907903972):0.017687369072065036,636:0.2505891811038949):0.012337913612440321,(640:0.06475768343293001,((643:0.004674909705840416,644:0.08995186699040443):0.020775148801750565,((645:0.006055031861651357,646:0.006008368711568368):0.031255611304784145,(((651:0.02789899909032047,650:0.0315028415561263):0.03841432138527796,(647:0.021073424109730256,(648:0.011352717061091457,649:0.005676491201261545):0.007699576518952298):0.007187860875946483):0.00884662103223567,(641:0.0022982022555915293,642:0.002666781805908984):0.08112139951240971):0.000315):0.003629329120213409):0.02729227135917015):0.018634941808106563):0.001036350866187189):0.02259300591755521);
	TREE PHYLIP_75 = (((1:0.05895868210703508,((6:0.023333332544566966,5:0.010290857827666543):0.023467054034023924,((3:0.013797850934184867,4:0.008544731476750961):0.015506451275176886,2:0.024133324921897573):0.004801304415518126):0.03452141003787485):0.005566234392184315,((((((24:0.026104896963155697,(21:0.017824601432789036,23:0.021081920696438092):0.0013076073432678333):0.0017610996623920845,22:0.027299195028905265):0.005013945698633788,(25:0.02260599662407507,(26:0.024418144323932855,((28:0.02003666884853785,(30:0.00493325568155472,29:0.003537345887637385):0.007195326664742064):0.00061,27:0.016434649564466067):0.0042206698626383755):0.013884256187349602):0.00677535835766173):0.010848443076159849,(32:0.01729342844429381,31:0.018419426621039105):0.002199235929943556):0.028841447195046107,(((635:0.017470453873511073,((622:0.00781572401977993,((((625:0.006201297468197637,(624:0.001272766253357811,623:0.003700699088971567):0.00961934882371338):0.000592,((628:0.008505835595494678,(631:0.010363593397175117,627:0.016821866360736976):0.000568):0.010179023331324236,((626:0.009579618696850166,629:0.013273119950574189):0.001351970123490307,630:0.016534387266449):0.000001):0.0016522812888200484):0.0033991726497972934,632:0.010991203530219538):0.005545928243239304,633:0.03931229692780995):0.001677230685519281):0.006222895392524422,634:0.044478185521904696):0.00604685714335042):0.013287441656815361,(603:0.020655335402131575,(35:0.013258077989699382,((36:0.017020512697201645,37:0.010347230164296244):0.0025872543026924156,((((110:0.012044262047915867,111:0.011310033164372032):0.0029705056878243726,(109:0.0031798880172137743,108:0.00599879927480427):0.0038245285831697974):0.0025465101312676084,(107:0.007695425066065618,106:0.002973794665550729):0.03347968682569672):0.005011847055569926,(((((((94:0.009438732774533805,(96:0.003547155603849905,95:0.011052430211851894):0.004364946473875187):0.005551915226850952,(((98:0.00888072272436032,99:0.000733):0.000745,((102:0.005203343676509249,101:0.004482257884247405):0.0021999545032863298,100:0.0059343488189171):0.000001):0.003698115328530347,97:0.010743015735805937):0.001468638943476674):0.0010261213575231956,(89:0.00830565785768697,103:0.004452762715933305):0.0037078931269990695):0.000001,((93:0.008301960229606624,92:0.0065817238477551675):0.00547026661656928,(90:0.01132070206415007,91:0.005929858015192241):0.004416296528938184):0.000545):0.0021757148342556286,((88:0.01105116532121064,(87:0.0029301086887419314,86:0.00737869136983652):0.000001):0.003028632188990472,(((83:0.000001,84:0.0019329765642731292):0.000001,85:0.005194203029508396):0.005698481828955344,((((((((53:0.006710876740983764,(54:0.0016787386687471563,50:0.002212483171723331):0.000001):0.000001,(52:0.002948679584974123,51:0.000001):0.008890187961942308):0.0025394120542687184,(49:0.003015024869273131,((((42:0.003779989152805185,(46:0.007388582582084108,41:0.0029512448701974944):0.000001):0.0012471667376275188,(43:0.000001,44:0.000739):0.003694925481153585):0.000001,40:0.007671188161080323):0.000584,((47:0.00518357699312632,(48:0.000736,38:0.0017631885134299899):0.000875):0.000001,(45:0.008269694689399516,39:0.001203690267666281):0.000001):0.000001):0.0010263497847117539):0.001025954291796827):0.004629348754324761,((61:0.008969984629052108,60:0.006242925534942532):0.004728082912063426,((59:0.0030078580297660156,((74:0.000001,58:0.000738):0.000001,(57:0.001539605489934503,56:0.004136945380599054):0.000001):0.000001):0.000001,55:0.005910016664901185):0.002577055050333195):0.0020472943379499947):0.000001,((((66:0.00896702286598608,67:0.005206922410543731):0.000698,63:0.0036809704736360674):0.000001,(69:0.0036961688390499637,(70:0.0024028910106739,71:0.005991348273651134):0.0016242167113158712):0.003214160520695616):0.000001,65:0.004797301314695231):0.000001):0.000001,((82:0.010345391509956335,(77:0.011117695888436576,81:0.01330816120894992):0.0013908125992654786):0.0015464640766306868,((80:0.00374541362258309,((64:0.011582226984828867,78:0.004114735137691608):0.0029350555563477194,79:0.002779368520937237):0.003401533015751376):0.000001,((76:0.009863631005272017,72:0.005676256028763693):0.0018600710155204031,(73:0.006609679803715469,75:0.004430378063029003):0.000001):0.000623):0.000001):0.000512):0.001018244107429244,68:0.017845499904442712):0.000001,62:0.0082568370066285):0.0015458040716097349):0.0020405245112530674):0.002988032224510783):0.0016573900812861826,34:0.024173614033343126):0.001643686063747046,(104:0.013725468671321015,105:0.004653643800460706):0.007381044481669847):0.0010402360416304445):0.0011055820614473521):0.000563):0.028383610134093136):0.013386093276610122):0.00410430160524212,(((((((((470:0.006793327667198934,(469:0.011622789589597891,468:0.030301939264028376):0.000755):0.03385895939594505,((((((((127:0.017143870678996503,128:0.000001):0.007560379990741265,(130:0.02397297787993937,129:0.021235812321325407):0.000001):0.000001,126:0.000001):0.004572781826739024,((124:0.00166189472947815,125:0.01009985878099625):0.01323896523764267,131:0.01556825696738368):0.006185020301822747):0.018884081058916286,((161:0.023749724217315502,((163:0.037645952377569486,164:0.015804873129709917):0.006335383668151783,162:0.019676349276069174):0.003634301565788737):0.005675858337039858,((272:0.019510271640517052,(271:0.07358321453387712,270:0.034233921418520157):0.023968990538922975):0.00872830012812382,(((((167:0.033369103720225245,((((245:0.000001,(183:0.036901239964808825,(185:0.012415642736765308,184:0.007027170321085575):0.014020194361466018):0.001250409526583839):0.000001,(((197:0.02110349973319107,(199:0.020736076150334185,198:0.027447221098523933):0.005909662607214151):0.018521879062582836,(((222:0.015601509702133483,223:0.017812490147116028):0.022810613891038417,((225:0.015999669558027847,224:0.008793844550042264):0.003242532877874711,((228:0.014750320508566029,(226:0.0037364934547944994,227:0.0012681357257047197):0.012758849924118671):0.007101461960353765,((229:0.0075009662438188015,((244:0.030129056548992346,((239:0.006705192356366348,(234:0.005245883435540932,((232:0.01000713744074009,238:0.0030109542632445717):0.000001,((231:0.008451195538063462,233:0.006618629398951742):0.002191260256380985,(235:0.00790104866971267,(236:0.014807301212417842,237:0.000753):0.000712):0.005968440035022975):0.000001):0.000001):0.000608):0.010673348806624081,(241:0.038320886212821474,242:0.01980862080258287):0.007480050726655607):0.000954):0.0014468763290697952,(230:0.021378422024749502,240:0.011289624336358129):0.006614389681337667):0.0011149779961320814):0.0016139172987851707,243:0.011354497419108977):0.0029139004217468064):0.000001):0.002057901455909979):0.003714340689544234,(220:0.0026916004351040033,(221:0.018949036384277595,(219:0.01753331500757645,((((203:0.002436555990736074,204:0.000001):0.014817540627325059,(200:0.013513946971822214,(202:0.008527239359332158,201:0.014285499630120336):0.006347239316419135):0.001642344561818893):0.00515394285472306,205:0.021446019784872886):0.007043981974320016,((216:0.006886960723735923,215:0.015585521088194255):0.006791719965798189,((217:0.000507,218:0.002423862325819441):0.014177711044801406,((206:0.026933971572189172,207:0.026832558034733566):0.006631490204723986,(((213:0.012315954147455893,214:0.018975216761495543):0.000754,(212:0.008489992589695634,211:0.008744140789942316):0.0028597248104174915):0.00394240152393602,(210:0.014627081359755541,(209:0.016554941948035622,208:0.012422921660857709):0.0030272109475468854):0.0011281921568101125):0.004631028091530301):0.0020078897483518936):0.000001):0.011166778304770484):0.000581):0.03485646180265279):0.000001):0.004291153850900658):0.01039728780900943):0.008558878531621409,(((190:0.008195281956501783,191:0.016148665518405523):0.013000563603696582,(192:0.04507056421383386,(195:0.0061471136799902334,(196:0.0074721422647411355,194:0.023854389210829278):0.000995):0.0016132484597834726):0.0033228642478787497):0.020410304923730787,(193:0.025897096023356252,(189:0.00577444780527216,188:0.011816393240271204):0.007101007696740043):0.006805859814449561):0.002339281953039358):0.003975626186803969):0.000001,(((187:0.0234945971926572,186:0.000001):0.00816302225201544,(((172:0.012869371490632156,171:0.012380133893512233):0.0032953821694690437,170:0.012897897341146262):0.017416048766250237,((((177:0.000001,178:0.006955538561021412):0.014845253307398412,(175:0.00928229649645163,(176:0.03548872045296988,(179:0.000536,(181:0.003787267982520603,180:0.023136413533416608):0.0016009982414700496):0.00447481280718486):0.00356968322201435):0.005659040853607524):0.0055997238811467355,(174:0.0031086238376289562,173:0.013997768425127056):0.015048480781985764):0.000001,182:0.033911567174410906):0.005398233293158817):0.028687367311784385):0.0013752909104800552,169:0.02664916229451678):0.0024005329171949046):0.00735367511622374,168:0.02285282451129282):0.009373821861393263):0.016769682933724554,269:0.06139950365497777):0.000537,268:0.049417867447013104):0.0059175985032146475,(246:0.038461360184334034,((247:0.006916179660560835,(250:0.011611235604535804,(249:0.006325402061370376,248:0.0017694932426394047):0.005030972483624236):0.003410430031457137):0.03230088546691584,(((267:0.003683966401069865,(265:0.021414564189865936,266:0.01943758638773331):0.002048549792072737):0.0015886376522186343,(263:0.01817655917668532,264:0.01127956898253274):0.0008):0.01279735404946907,(((251:0.03189927811923218,258:0.010550079224380235):0.0010568232869022755,256:0.011372460270237932):0.000001,(((253:0.012776315661386045,252:0.014261327254850879):0.000001,(254:0.013475171028821084,255:0.008079261672698842):0.006520348714069815):0.004822596887565121,((259:0.02509111113298787,(262:0.000001,(261:0.015000159369832865,260:0.003548159688971298):0.006529501734795131):0.00222486075980004):0.020214876679330862,257:0.013891743863314288):0.000972):0.0016157118785755833):0.02816763333617431):0.01502745665813391):0.00945952838482947):0.007002172746932161):0.000747,(166:0.021993690639852383,165:0.00520724859098672):0.021940629699701838):0.0010880389906718522):0.002247350859106763):0.013816977076841585):0.001855184969676179,((((281:0.0166136104089282,288:0.020669233833333942):0.0018010533146461264,((282:0.004789021732523845,((283:0.024836219830243207,286:0.00367937293209606):0.000001,(285:0.012949625147817197,(284:0.010430274172724158,287:0.007417977625104267):0.000705):0.000975):0.0059123026959982524):0.010734727303607314,(290:0.001348078075510003,289:0.008762991539997383):0.014930173267549677):0.0012636932429691983):0.052697853936496244,(291:0.06690988912813292,((((274:0.012137873002386276,273:0.00135153356100772):0.018747339242309487,280:0.034267280280871566):0.007515527119260551,((276:0.012977608164040108,279:0.013436126436336312):0.0011078111969637571,(278:0.01620822335299364,275:0.024388046561426985):0.002407957303419069):0.004748027616875466):0.006881025027286236,277:0.03910461379122072):0.07107586448194901):0.000819):0.01079528930606197,(((295:0.029389465940830896,294:0.04477393821332541):0.0050429792557468555,(292:0.03905042867124338,293:0.02076419731702149):0.0026427009227962734):0.000001,((((331:0.05324063149196955,(((314:0.0373110262312158,324:0.006156535437007402):0.000001,339:0.014489577733797018):0.001301439258901284,(332:0.018692689529084677,((335:0.007456234410491078,334:0.012159195916169164):0.004124944949137628,(333:0.013389485104662379,(336:0.021136128540305093,(338:0.0011433734238970195,337:0.030618582233825242):0.002297539353305251):0.0014197714145068774):0.000001):0.0010505034998737931):0.006953473637245247):0.003027392436336235):0.0149751523321355,(330:0.0074307661823360275,(328:0.009090654160410647,329:0.005840726518324405):0.0025185803945245535):0.009770260917695247):0.0034265138900185736,((296:0.01015426833995778,(342:0.08634592383277916,297:0.03786365280635298):0.000001):0.012155572990801165,298:0.036493355803836974):0.006453431140662003):0.0010284565133867108,((311:0.024627872688689056,(309:0.03859288459300152,(308:0.03650705451487709,(((299:0.024121803023610753,(300:0.05291574697442624,301:0.004793973767051838):0.005551865949667115):0.01149026072695351,302:0.0274313233253544):0.006748182701959974,((307:0.020693653476478894,306:0.021443271489111754):0.00248821879526202,((304:0.009246707485462247,305:0.013644099853016635):0.008496753490086356,303:0.03193336414506649):0.005399947433915938):0.021916056249557295):0.005285276289389139):0.006824697687076236):0.007101336325127574):0.009045798762807205,(310:0.04682554063418307,(312:0.005773596697671791,((313:0.011874287977061108,(315:0.007001940282546936,316:0.003562315693835045):0.0118890087466055):0.0061496293797187705,((326:0.003156833524225256,327:0.006158464055245923):0.007338912431739766,(((321:0.01115727549009434,(323:0.000001,322:0.000001):0.004963364552963383):0.000729,325:0.027817191551904145):0.0039026141136564493,(320:0.014481254136861079,(317:0.003695679065519198,(318:0.005791284314816727,319:0.006525230309782886):0.0027296527296060574):0.002902745364073679):0.005452476932797138):0.000001):0.0034974496525023223):0.0017766102215325762):0.013676209940104017):0.007272539446434348):0.0018858143025840858):0.008095564936615151):0.01872328412696784):0.01275370586519932):0.0030380498939538768,340:0.043061554999951526):0.0013744763400585927,((((((119:0.11660120575008276,139:0.08542004527030299):0.021099196850531722,(((134:0.012360955355998666,(135:0.0945491072186815,(137:0.000001,136:0.037960943290410394):0.055367478329554014):0.034462580664639766):0.019158050821600117,138:0.05137006934794629):0.03152805336437888,(((145:0.012452153631330154,159:0.006683465780841588):0.005977702044598695,((149:0.06210042622168628,(158:0.019859524976973967,(156:0.000001,157:0.000001):0.000001):0.006504341127479723):0.000001,(((143:0.006952522023010615,(141:0.006964718676986286,142:0.01410652415676052):0.000001):0.014256194678972961,140:0.021876251354940847):0.022013373821139805,((154:0.019878666452960103,(153:0.020114786243162736,155:0.006942809301446256):0.026523060990338607):0.000001,((147:0.000001,(148:0.027325243336794796,150:0.021634037734504355):0.000001):0.000001,(146:0.006590892757544071,(152:0.00659717847482439,151:0.000001):0.01310422990270026):0.000001):0.000001):0.000001):0.006519918776437446):0.000001):0.012245383258046905,144:0.014677853352787519):0.03198482687487234):0.000001):0.007346032759263129,((343:0.07314192644193525,(132:0.03287158263664414,133:0.000001):0.007547473931617399):0.000785,160:0.045918924049701444):0.009124792367510768):0.007302474462562486,((465:0.03022895989580502,(466:0.020075561464716892,467:0.018340926176636716):0.010424293935468943):0.013196767965624202,(464:0.000734,((460:0.013183639348890306,461:0.017564963684088726):0.000001,(463:0.000001,462:0.000001):0.000989):0.0030182425994111964):0.023366147134681468):0.0014126049824347044):0.012467788952059739,(((((((455:0.009779713915697659,((459:0.01960357428426315,458:0.0356177782969831):0.0022915417183752987,457:0.022172564831339767):0.000001):0.0021857702566667643,456:0.013574380349245555):0.01180242443966375,(453:0.031637802737768346,454:0.015309880098578803):0.003139096473769469):0.004116237429254305,452:0.03299194837662855):0.01938469776404124,((398:0.03577510901384537,((((400:0.009425234736636586,(402:0.0060743850012756765,401:0.008344428113169645):0.000001):0.033945910046121824,((410:0.012368392506886157,((404:0.03952735739519485,405:0.011825076548172875):0.00676174594581425,(407:0.005271691169920971,406:0.002611276869240993):0.015206993629806521):0.000418):0.000001,(408:0.030182114711647924,409:0.008386335628258095):0.0032004059704668253):0.005848327099098364):0.000475,((((421:0.015143215982783453,422:0.014965177231941615):0.017923156333485128,(427:0.008724425731089946,((424:0.008835912997968542,(426:0.012480004537433052,425:0.004937910267835678):0.0018676933561299082):0.003863334665787044,(428:0.004459519169419628,(((429:0.018537085653300155,430:0.003394837436274519):0.0031443711356785886,431:0.030480928761742316):0.009798881224778325,423:0.0033662027562006702):0.000001):0.004783923183179711):0.0031230451996416015):0.013233391747843168):0.01812049015128521,((((434:0.011952030026067562,(440:0.010138308913028896,(439:0.0016489546646562693,((((441:0.000001,(438:0.0026875326373969324,442:0.000001):0.00848038882583052):0.004915816512164123,(449:0.001421174627272139,((447:0.0017444584130016656,448:0.0014233397179221926):0.000001,(444:0.016552632612969985,((445:0.02440448502528925,446:0.005337306851283853):0.010016240755271539,443:0.000001):0.0019898215604356754):0.000496):0.000001):0.000001):0.001599982719301453,437:0.003679802776356931):0.000822,436:0.000001):0.000001):0.000001):0.0016487114875018932):0.000845,(450:0.013066622339660511,451:0.015601232922568624):0.00790397164604375):0.002908871275687747,435:0.02633121621901747):0.008356369337933425,(432:0.013096911057642739,433:0.030152477382862353):0.000001):0.01088633691824511):0.004472585839219087,(420:0.010693726307961183,((412:0.0024918143262509123,414:0.000001):0.004979197606971695,((418:0.006791926633184982,419:0.005293760919669625):0.00073,(((413:0.001725422233921262,415:0.000001):0.005155178530886055,417:0.005786105152883779):0.000001,416:0.000001):0.000001):0.00072):0.0027873013198532895):0.01430874297123966):0.0016640189707800887):0.007121053525506718,(411:0.02107129184722801,403:0.01301197399329905):0.000001):0.005749280344611256):0.0020644265912502617,(399:0.014984223972712608,(397:0.011095396791265708,396:0.011550841626576474):0.006780893895213078):0.000864):0.000759):0.003019534395185605,((394:0.012758340971948372,393:0.00748853911601827):0.006746393956193446,392:0.02218598821141275):0.002857758870540057):0.000001,395:0.005167972412796388):0.0033065585659878566):0.000001,((341:0.01773971637199201,((346:0.01607462994392508,345:0.016803261171277294):0.002574260750823621,344:0.016167777343055557):0.01110190068375978):0.03091547738786004,((347:0.02319517968646974,(((367:0.033381902919160954,(((((356:0.004826387202354057,355:0.0044809621809187156):0.000001,357:0.0066520352984221105):0.010388969034064563,(354:0.013324025882534184,358:0.006838324221131861):0.000001):0.019569979096320664,((360:0.007590363600627139,(365:0.0722120703245842,366:0.021419498437138633):0.0030018603032608863):0.002836447082876574,(364:0.024418055533794773,(359:0.030538514566150796,(362:0.03650212743066349,361:0.041256894277077835):0.011303220662492305):0.006515965918612716):0.001791597446889845):0.021377955873825):0.0011055073157047062,(368:0.012584542214337639,369:0.01967631498290752):0.010102985379903855):0.002318763114527334):0.013354407170254505,((371:0.03751443188460823,370:0.005400157346223591):0.0076673263506693455,(382:0.04223029600241443,((((391:0.021251532572526866,390:0.012613332762389039):0.003974435272610695,(389:0.013145787160420051,(387:0.032271128843850756,388:0.011987041460447939):0.012729013562210238):0.0277604925343629):0.023589950739582914,(386:0.0073661167965972905,385:0.008280467952509724):0.001216877912965314):0.005792486472469934,(372:0.011397175099617783,((381:0.00813748083035614,(((378:0.004764847714954748,380:0.013868030190020109):0.0011734462201856471,(379:0.006207137922396724,377:0.006661069889916621):0.000552):0.0017882106910423181,(374:0.007448642151148709,(375:0.005555887438836864,376:0.009795968230881746):0.0010103315850207649):0.001657421488201078):0.000001):0.009507094912862517,((384:0.008870975177364664,383:0.0058696249479395345):0.033705215835146865,373:0.011994559310423614):0.0010631678916209007):0.000001):0.002213170783531101):0.000001):0.000532):0.000001):0.00812084731700131,363:0.041864655154838094):0.000001):0.005389773651077141,(348:0.04410631376721115,((350:0.011709816725678536,349:0.015442293977545582):0.02725444214712035,((353:0.017765158298446042,352:0.014443777620575318):0.004622855972935177,351:0.015212375557555122):0.017925398281310692):0.001992044444749788):0.01898047684823155):0.02146245831537481):0.002649701287586075):0.000001):0.0017044657692924273):0.0010662824482904805,112:0.0053559463259134025):0.000001,(472:0.00771314455690992,471:0.010415036428075664):0.012819328709809683):0.000571,(((474:0.00985708647205694,(473:0.00506165614271154,475:0.005235951325374903):0.000001):0.005827134591345649,((121:0.0186833850011521,(122:0.0036514992254389088,123:0.01882003093658259):0.004230045266232568):0.013201747169252417,120:0.008840010978132187):0.000984):0.000001,(118:0.004689145022120276,(113:0.004635602410386205,(115:0.000739,(117:0.010431167246421584,(116:0.008991250801644783,114:0.002238831719765084):0.000729):0.000001):0.000001):0.000569):0.0046360665898018075):0.001052390655093547):0.0026937132274061637,(((493:0.006841031557547065,494:0.0020880691445991323):0.0032734894732609912,(495:0.008960099669262865,496:0.007903853374054668):0.004852535046383316):0.006662676511977815,((489:0.013715880711105608,(490:0.020083173870927482,(491:0.006917908893798002,492:0.008029176356017544):0.016897154881440554):0.023665508997665386):0.002178834332238692,(482:0.010557144045963193,((487:0.016745257200928357,(486:0.004207847212014997,488:0.007338049641916437):0.000931):0.012453760080721242,(483:0.028484311173563225,(484:0.015609752651907649,485:0.000001):0.015676182708758795):0.002316912743079767):0.002268166050399711):0.0016909960622828464):0.002603009092958417):0.0010674975140431036):0.000483,((481:0.009422313436195715,(480:0.009782586508286931,479:0.011572604888899789):0.014623828956972278):0.006726556744693223,(476:0.013092627949856476,(478:0.015185849907318538,477:0.008001225126152374):0.0050991859482885345):0.016435972768714197):0.00703715824816008):0.02491012198150767,((((((617:0.010115770700786198,(612:0.008831947420237773,((613:0.000001,614:0.008942982667212069):0.000001,(615:0.0016012495395837695,616:0.0021935294537924377):0.0015447692542811188):0.004147662034022516):0.0015504708398157586):0.0023142228671399717,((618:0.004098327243302457,619:0.01018187474945551):0.005493348850758852,620:0.015564493817517445):0.00051):0.002840494801622405,(532:0.01026074389803008,((((539:0.0021899470006785265,540:0.010325921503882222):0.000001,537:0.007544063087323753):0.001502609919104138,538:0.00512092978068699):0.006000518209781558,(541:0.004193635147279204,(536:0.005865471021522826,((535:0.0041871095267057125,534:0.006117515058344383):0.000717,533:0.00451278885038385):0.0024832450612544002):0.000286):0.000924):0.000001):0.000001):0.000543,((542:0.004419336741929707,(543:0.011513619293468684,((((((587:0.01351640926880273,545:0.005691984148091723):0.000001,(588:0.0032471465276103168,(((((585:0.002680125569220886,584:0.01185966625570865):0.006770671726515884,((((((((549:0.0198520447496826,(((560:0.000001,557:0.004956350575676467):0.000001,((((574:0.009152436470969102,(575:0.005618606988451959,573:0.002186045762788084):0.000001):0.001813958738376354,578:0.01154775991558934):0.000001,(((570:0.003594258146028004,(579:0.006817612628566121,572:0.013007536356586708):0.000049):0.000001,(565:0.006675095848478791,((561:0.0037421848941383445,562:0.008866311115335397):0.000001,((569:0.000001,(568:0.010565532836985869,(564:0.0020459704933035528,563:0.000001):0.000001):0.0015234979233093328):0.000001,567:0.005018045763772686):0.000001):0.000508):0.000002):0.000664,((566:0.0021879170151466077,576:0.006273385553395177):0.000001,(577:0.0062783958579939675,571:0.008208770290884716):0.000611):0.0012412825603126782):0.000001):0.000679,(550:0.000001,((551:0.00690716258327364,(558:0.014570757612793988,559:0.007887142236575403):0.023412574638906978):0.000001,547:0.000001):0.000001):0.000001):0.004875817514366195):0.0010702727420472478,(546:0.006609198395455222,548:0.009078675594687934):0.000603):0.000593):0.000558,((552:0.0062007761991111805,(555:0.000001,556:0.010359161448390447):0.000001):0.000001,(554:0.0015816312284412848,553:0.010316077730110671):0.000001):0.005784587921537418):0.000001,513:0.021938556840187265):0.001455622974889329,(593:0.011369081618486463,581:0.006236134935783677):0.000575):0.000001,580:0.007494254033613822):0.0026825226042409703,((595:0.0036213083313772682,594:0.008552382730303463):0.0025403689652432676,583:0.013118095472775248):0.000001):0.0031421630940513374,508:0.000001):0.000001,582:0.01624764840395977):0.000001):0.000001,(592:0.004808250615014469,(597:0.005741573465792623,596:0.004166228606579918):0.0015930591906795715):0.0015942011074857685):0.0014597600018462,586:0.010266664725528523):0.0022132148907238894,((590:0.000001,591:0.00906873226085335):0.0022693747152870113,589:0.019124979451384656):0.007265408152703002):0.002318894526464675):0.002318478899845157):0.006829513521091608,608:0.013005102686870098):0.001478234209302671,((600:0.01283647589962779,(598:0.011098558453663265,599:0.01131701599451934):0.00526196278911109):0.004631212693164402,544:0.009044414198974648):0.000811):0.000001,((605:0.006553443469516609,(606:0.004781470999156388,607:0.006798616124060708):0.000887):0.005895544780841428,(601:0.000001,(604:0.000678,602:0.0016138500511910017):0.000678):0.00747612646671919):0.000001):0.000413,609:0.011121059032689087):0.009035084791847621):0.003469068833106039):0.000001,(611:0.01825352039173325,610:0.0208127081397209):0.003929329956021891):0.000001):0.0010293296555541303,(((((525:0.01621340859164578,(524:0.005667988412401068,(523:0.0022963640280435527,522:0.0041647322930016125):0.011785402802600644):0.001048341063971374):0.004476287683726906,((517:0.0016794773701479038,505:0.0038631048147268845):0.0016959878675129488,504:0.006846772184862809):0.000719):0.000855,((((506:0.014813750884206302,511:0.0031535440865663508):0.000999,(509:0.010540328574463576,507:0.02119496621619442):0.0013289983712721103):0.0010293740679406787,(510:0.0170743975539958,512:0.006174942747167975):0.000001):0.007183960256941621,(521:0.008746691023972077,520:0.020443930376972296):0.003353266820698218):0.001000880596845362):0.000001,((519:0.014465273302089448,(516:0.019064143930706722,(515:0.014667814562665967,514:0.019160886907964532):0.005465871898151128):0.005509070082386621):0.000001,518:0.005419201062750065):0.002262767868892834):0.007222867051041068,((((531:0.0014486875533480245,526:0.008757560022905328):0.000001,527:0.013639177319512254):0.000001,((530:0.012050467320772773,529:0.01783247433861574):0.003126319680288702,528:0.023782871312279432):0.0023829922835971215):0.002028770506380949,621:0.035744314478030226):0.000001):0.000001):0.002063351429577781,((((498:0.008002040767043476,499:0.012059692961279721):0.0035980754889598414,500:0.008213971681695728):0.004973475129209884,497:0.011891855465318872):0.0012781132473751462,((503:0.009509136453826453,502:0.013885057226194052):0.0031675342592040953,501:0.018361589753808208):0.0027648893299079217):0.0017762272201164164):0.002225306445492339):0.007888881184780584,33:0.051099358748347104):0.000001):0.00246569802999782):0.008627207702821939,((7:0.022913187159163757,(9:0.06851977312331066,((20:0.0015848049118029066,19:0.005786466534991731):0.015943407126658867,((17:0.0032163346458194456,18:0.014649992361527697):0.008104228879627407,((((11:0.0686591604192899,(15:0.035310789958373376,14:0.0684512774316921):0.013168564316105382):0.004231199791034968,(13:0.03817996031349659,12:0.07340239031579675):0.012382735994138378):0.000001,16:0.020766734351795716):0.01582835138801692,10:0.04312211427390655):0.005209501013609217):0.004125169618419631):0.005658081771598326):0.008269956059993644):0.000001,8:0.036934361868031396):0.07775523874108237):0.005453514174451408):0.013702990216683919,((((653:0.05055193992580823,652:0.025747362797266107):0.009138224625714191,((661:0.039371003260443106,662:0.03643251675050624):0.04994806890212558,(658:0.03801302166668957,((654:0.011870744714882413,655:0.018189264289991767):0.039271756995175926,(656:0.021272865518034745,657:0.00907768938147237):0.013047562835506824):0.0026862029449573554):0.006546598966666211):0.0017154667427070258):0.0015676757957331392,(659:0.05582804902424002,660:0.03746701828954745):0.05698760060559682):0.029126240079596254,((((638:0.17077287001114333,(637:0.10586817089268448,639:0.11903386200111758):0.006238000588530368):0.008944869893095809,636:0.2244244649379114):0.007876778167128876,(640:0.08062599277748893,((641:0.0021902323070629257,642:0.005094691178979661):0.07214922716577589,(((643:0.003599182184512135,644:0.08773562880268597):0.030743152566465457,(645:0.0042708124350108794,646:0.005178398120252767):0.0258438380898497):0.002443205587080264,((651:0.02742023508386082,650:0.030727182718224045):0.04282054029261653,(647:0.025858679704714525,(648:0.01161596388273169,649:0.009027991709584708):0.012334075609907237):0.008318412939136948):0.004655590088100264):0.010569107335900338):0.03258404235832015):0.01331433454352285):0.00215884260237066,((663:0.05346194515720009,664:0.07638350984832752):0.03193834218070973,((678:0.06074989130521287,((673:0.03617747324826465,674:0.011013258536492945):0.07783605344966163,(675:0.07934835934702665,(676:0.022403046486576796,677:0.02725516552518408):0.03753902705226255):0.0028582086728108874):0.0017182512332719222):0.0021967304411525217,((665:0.00541976005917743,666:0.02116948023697507):0.05459919779876483,(((667:0.006986996911035869,668:0.04090135213554844):0.035342280334300834,(672:0.03786652052114985,671:0.011086750539454392):0.01410069538262398):0.008494204157578364,(670:0.10290451349999691,669:0.08360032115686854):0.048584089119580495):0.008303721446926992):0.012690099989978953):0.014217326915511475):0.01242158138888216):0.003772425020486335):0.013702990216683919);
	TREE PHYLIP_76 = (((((32:0.024900614486626733,(31:0.01633552822423076,((25:0.024659410414097242,(26:0.023465760718212533,((28:0.024972879112332595,(30:0.013260370246238216,29:0.005476105211988698):0.0077787384747182295):0.0013949781252435426,27:0.017196910202391967):0.000321):0.018700734918718844):0.008054583779573962,((21:0.02036196112971463,(23:0.025761009252983046,22:0.038570985293377644):0.000001):0.006210467368447517,24:0.0276964016990941):0.003447679625541825):0.009976698890105235):0.0016863253695067737):0.0381179394045712,(((((((104:0.00867562343721041,105:0.000001):0.0056398065516520745,(((110:0.008926178429211225,111:0.012984517588279228):0.004870078641164085,(109:0.002105946817539385,108:0.00813950744902648):0.000663):0.0021080499756324076,(107:0.009025676891676316,106:0.0014802138584910584):0.030261040671374174):0.004876834382605498):0.000001,((((((102:0.007248448589328096,100:0.0015997078952826457):0.000001,(98:0.002404465105903626,99:0.00187540173402873):0.0025022985126071655):0.000608,101:0.007294771432515323):0.0024833509980669794,97:0.014274212826005165):0.002285118281304235,((103:0.004809780856167022,(34:0.027967133324222442,(94:0.009441658622796088,(96:0.003730355894875341,95:0.006321202135246329):0.003991471439606113):0.00681208572782254):0.0019879823442603365):0.002984381035015084,(89:0.01227741334343802,((93:0.01396496024344929,92:0.008722046731168295):0.008710951912768878,(90:0.011423221306260308,91:0.00644864886955861):0.003869384800949576):0.0019795247213350805):0.0012315865772623274):0.000424):0.0011639890073452904,(86:0.0064731930425845005,((88:0.01288416049275602,(((83:0.000001,84:0.0014185658758948578):0.000001,85:0.0016161645403054683):0.008444227639944348,((((73:0.009699678832038858,62:0.0025830655240263673):0.002598424648675499,((((((50:0.0032284341557841344,(52:0.004044478449034687,51:0.000001):0.010559660720199354):0.000001,(54:0.004753098676566571,53:0.005668541509104261):0.0013355054290839323):0.000677,(49:0.004058229836183072,(((48:0.000803,47:0.004818802364688092):0.000001,38:0.0011729700169012416):0.000001,((((40:0.005523710104982387,41:0.010608050208465235):0.0012053518827766577,(42:0.004177715383143404,(44:0.0024008381330531603,43:0.000001):0.0016017633093008455):0.003484885093914636):0.002316699399769657,(45:0.012558916711177608,46:0.0057918605558529325):0.002095332775665749):0.000738,39:0.0033851647266571073):0.000001):0.002309648099985736):0.0022965629035066777):0.0022960166821750917,((64:0.01388075702560179,63:0.003228400003166908):0.000794,(55:0.008091554711385467,(56:0.0023110619219528015,((59:0.004080507220775563,58:0.000807):0.0024293170002146775,57:0.0046218192082673444):0.000575):0.000001):0.002875435470140416):0.000001):0.000001,(68:0.01980765065967361,(69:0.006455944669745757,(70:0.000932,71:0.01141363657649931):0.0019172417043739612):0.0018916658624081823):0.0014781451154965927):0.000573,(65:0.006079070784007106,(80:0.006506055896112194,(((66:0.009105361401760664,67:0.011549168723799656):0.003085287036240165,(74:0.000001,(79:0.001116705561797804,78:0.0035107223287903612):0.0021140188575087047):0.000001):0.0013964292396125648,(75:0.006447124995618158,(60:0.007009807982575537,61:0.012993075238564923):0.002779823290212637):0.0042207640051501955):0.000693):0.000435):0.000001):0.000572):0.000001,((81:0.008888444206175537,77:0.012517457568492466):0.000001,82:0.007870926659283514):0.001961847366949147):0.000001,(76:0.01395561488363673,72:0.007521590086024081):0.0016191387964587184):0.001749692901705161):0.0023084393379622873):0.000001,87:0.005625607559548705):0.000001):0.0022547182518728786):0.000634):0.000001,(36:0.01917724975335767,35:0.014221421580309737):0.000949):0.0018458032730671945,37:0.017446008388498944):0.0636371320577325,33:0.0368827163655):0.0016278957660063552,((635:0.02773144479221475,(((((((625:0.010367159349344485,(624:0.003694645436478813,623:0.000778):0.011144737150441097):0.000611,((626:0.019262525550235544,629:0.013631172584522242):0.0014056222910229443,630:0.01811984919828126):0.000666):0.000555,632:0.011136357324792158):0.000001,(631:0.011500985928285915,(627:0.010952448819916917,628:0.010738179909837529):0.002116846356447546):0.004234421025932973):0.007325999078071011,633:0.03125654061786596):0.005671577398189039,622:0.003172207485217637):0.000001,634:0.040047258876448215):0.008333695033865825):0.024089896007322562,(((((493:0.0076638336525043085,494:0.0029312624300879544):0.010066513868386471,(495:0.006596945677192813,496:0.005928121048361097):0.0037219612376589856):0.007556270176942832,((489:0.03290674224819776,(490:0.028939210665830897,(491:0.005495209569866391,492:0.004674583639752401):0.022759825630019454):0.01783874966867238):0.003095128938943564,(482:0.008334403990652522,((486:0.006052089056676785,(488:0.005485910534619439,487:0.023486024143856272):0.003029244341595548):0.013080823644155214,(483:0.03654874662244636,(484:0.0321172414501396,485:0.000001):0.01768571016183963):0.00408156113726888):0.0036710785087690333):0.0014880966391347917):0.000001):0.0011624528917398476,((((472:0.005215640331764563,471:0.011439362304559227):0.013522669978129558,(473:0.003715866133674523,(475:0.00837165251256506,474:0.009522838445221005):0.001106370038714094):0.007133480643877831):0.0016398139379223756,((((((395:0.000001,(452:0.032220126178369016,((((455:0.022149850980820417,((459:0.01713638937214342,458:0.03507549347648254):0.00394684990621244,457:0.03470119793323079):0.000001):0.00399169336109872,456:0.01855687259087722):0.0169263666711625,454:0.01560155592899655):0.009626170028774002,453:0.05079350275212682):0.0019512891243903911):0.027702285858589106):0.004826782421219736,(((401:0.022542716241808078,(400:0.011222175922128564,402:0.009010880509177312):0.009903029496119984):0.02558455037803661,((((404:0.028859783998031036,405:0.013753356462807391):0.0069713372322355305,(((407:0.005338359553262727,406:0.0023012775549578696):0.024481344155131948,(411:0.013038381584385333,410:0.003929037630181779):0.008474006009356291):0.002109404631746549,(408:0.04272238267866024,409:0.012012268144783051):0.0025055653645964):0.000001):0.007134763953017718,((((421:0.01359741345039586,422:0.02065955004384914):0.02189626511576078,(427:0.03907154681473434,((424:0.000001,(426:0.014864828765286877,425:0.007640228748736689):0.005399392034826945):0.002156013223154959,(((429:0.0287107280087454,430:0.000001):0.008712133376325218,428:0.000001):0.00914310578315506,(431:0.051331764718764314,423:0.004283328641315618):0.000001):0.005257235081229201):0.004226726136247818):0.014324075407446455):0.031916297935338046,((((((((441:0.004123997098645786,442:0.0033446147696892525):0.004155908662859194,(444:0.012104681727347496,(447:0.002105917099260273,(445:0.02176838109022991,446:0.00233896951025526):0.004688157391076861):0.005553193252954871):0.001172810726843262):0.00243674899287172,((436:0.000001,443:0.0033457744716922384):0.000001,437:0.0030146214362640903):0.0028686632383815424):0.0025240215816372735,(439:0.000001,(438:0.017849269611236337,440:0.000001):0.009343053306021065):0.0040215875272299655):0.001123383533421717,(449:0.006750182153008499,448:0.006730721781267333):0.000001):0.0022375091290830693,(450:0.021931894202172918,451:0.01596844428086236):0.007877656040493262):0.003951176270564476,(434:0.012825505875763029,435:0.017568546374214136):0.0021839528153436366):0.012872812145878293,(432:0.011109834832450722,433:0.0255832639330323):0.000001):0.02261706753721517):0.007225748167112853,(420:0.010908237505474148,(412:0.005949573632909399,((417:0.00779312556173077,(416:0.000001,((414:0.0020503837234668054,413:0.0020511924659185965):0.006292782873255209,415:0.000001):0.010215137563247849):0.004372339554351738):0.0032702828745843683,(418:0.011523844808028915,419:0.011976161442135229):0.0021157780833388575):0.000672):0.010101863246872676):0.009436160202807168):0.004966569594858158):0.0024407827397159893,403:0.021286273800095262):0.003379132115995068):0.013560148939093587,((398:0.03948871896120537,399:0.011066512972747584):0.000001,(397:0.012778890268667931,396:0.014660793795228956):0.0062462534044207514):0.000624):0.0013673007426054167):0.003731036891252859,((394:0.01903609380222044,393:0.009814536801279833):0.005697941003616796,392:0.02435075648238146):0.006611452632578568):0.0012409142519217216,(((342:0.060070905294018075,(119:0.09638999066048508,(121:0.02118564156411052,(468:0.02816071059513675,(470:0.010205361177977027,469:0.008707909968507146):0.002731783665435564):0.04153672953468973):0.005485101947767595):0.000001):0.004274943608002992,(((465:0.03187476705623551,(466:0.0259549834984524,467:0.015540232789157065):0.017779143808131302):0.016065246951934963,((463:0.00091,462:0.000876):0.0010367654668691883,(464:0.004181309043228018,(460:0.018650129144974815,461:0.020765072533439906):0.0011654050023874483):0.0019941061343635093):0.014567184334122154):0.014581523947592953,((((371:0.03425106279364052,370:0.0029597377781846704):0.00933353453831432,(((373:0.016962653669128656,372:0.01564690260379976):0.002749158186995864,((((391:0.01644274316292998,390:0.015062714106844496):0.007696887447008474,(389:0.023188386267355417,(387:0.03896227849513361,388:0.019047388829733496):0.010193954886640532):0.0251106614157048):0.025861431382577914,((343:0.11767322048985274,386:0.000001):0.011330011280753465,385:0.010057492921832844):0.0012760669597340292):0.008512352639252065,((382:0.04395303203174574,(384:0.008666456310793895,383:0.005708146510558611):0.04264399805065347):0.0037837089862646062,((((((356:0.000873,355:0.0038679556112645704):0.0018068175463632054,357:0.005623399443279989):0.0048214649054969085,(354:0.016822610882294472,358:0.006212204786007751):0.000001):0.019082294408034054,(366:0.028769347481994178,(360:0.02643236172023608,((362:0.05406295967857446,361:0.04514862656479686):0.003964996599115938,(359:0.0469382398875049,(365:0.04668768104557938,364:0.026585994728338887):0.005651466657217957):0.000001):0.008603187984519528):0.010119119206393532):0.022836509852062058):0.000526,((368:0.009291090345183934,369:0.026469064846869013):0.010958733236770836,367:0.03597537896064098):0.000543):0.013233497684013494,(((((381:0.012250663055006402,377:0.01064906768836838):0.001682697231358245,380:0.014226057532702771):0.00064,378:0.005363420281200592):0.0019591221057003875,(374:0.01957597442578777,(375:0.005536631712564282,376:0.00930534901137022):0.002566041417155016):0.0049971809766255326):0.0030929389804309113,379:0.009330770711565784):0.006364544473024681):0.0028937501837394456):0.0017062266291104143):0.000001):0.0072934835410746615,(348:0.045709793972435395,((350:0.012210577708449471,349:0.012694019282367934):0.038082008174309075,((353:0.02239564166169664,352:0.015015648510561249):0.0035949946751142052,351:0.018515289491410927):0.022409140529741373):0.010755361207720264):0.030137562812300574):0.000001):0.008515430341196053,((160:0.06452345154562095,((158:0.009147724363976093,(149:0.04186449581288343,(((((154:0.031218111906142307,153:0.015073987480937032):0.015725834176985764,(((143:0.008151011791167222,(141:0.024636295229416006,142:0.016365300177733723):0.000001):0.0167358496983145,140:0.016756368538799308):0.03404483627336342,((146:0.007725982197550061,((147:0.000001,(148:0.015573064094409826,150:0.0765151019849674):0.000001):0.000001,155:0.000001):0.000001):0.000001,(152:0.03950101024577638,151:0.000001):0.023166375012566902):0.000001):0.015370516097764056):0.000001,159:0.039101834027287806):0.000001,157:0.000001):0.000001,(145:0.018789738140559595,(156:0.000001,144:0.02483433785983736):0.000001):0.00621993006069843):0.000001):0.005115413549887795):0.05227049442086638,(139:0.08282897317647675,((134:0.007635895588879819,(135:0.0841372441938315,(137:0.000001,136:0.03004869282695391):0.07829797632169787):0.029654638665390816):0.022517925427707915,138:0.0734840212753874):0.020355785455728432):0.001829386546047952):0.010391114887268458):0.021846852726202858,347:0.020620423337388952):0.007131944271050963):0.01168443080091274,(132:0.0143762174819925,133:0.000001):0.1159085636810613):0.022044765981995732):0.006729304911250976):0.0017161798266291813,(((((363:0.05849432909352563,(((126:0.000001,((127:0.02372605960414383,130:0.000001):0.03595989203500954,129:0.023386179551503957):0.000001):0.000001,128:0.000001):0.006835789721554357,((124:0.004100426519397887,125:0.01582129222274239):0.022221911998929544,131:0.018613790076101356):0.002758193988676024):0.011620150637784786):0.014456358088631167,((272:0.025782211039102543,(271:0.09390182211309837,270:0.04815421463095636):0.02202084325619635):0.008428226944395104,(((268:0.06201747260629425,(246:0.04552039542572639,((247:0.006985625321271859,(250:0.01736157030553208,(249:0.009302269249260472,248:0.008525169659109983):0.0017445301762342707):0.0025216460385736033):0.03319433745507768,(((264:0.011080075446045431,((265:0.019707886112425375,266:0.0173850083723953):0.0035725648313503656,263:0.018229787722467264):0.000001):0.018349245783353892,(((((253:0.021424873027981878,252:0.010644269581339247):0.000001,(254:0.008280229077936884,255:0.011693255604873224):0.009407454387828662):0.0023073518404787773,(251:0.04240116896234282,(258:0.010566264044118909,(262:0.005274224070004579,((261:0.025400539983286865,260:0.0010435185734178414):0.006196904443877526,259:0.020156512397044503):0.010168632317401158):0.025838333412084146):0.0045839317397430406):0.0025352076234348023):0.000001,256:0.014515640688013422):0.001961445108239273,257:0.02150602926964378):0.026334054810227693):0.0025765100059102564,267:0.010997300529582045):0.015999513265165192):0.011521667330946726):0.003196196779984271):0.0051862242816705815,((166:0.01666576314190462,165:0.000001):0.015402832756194178,(167:0.037054578234141565,(((((197:0.03745806793980791,(199:0.021883307083086313,198:0.036492149695566085):0.011520690041919277):0.018828291364061354,((((216:0.008410963937317514,215:0.0159791922022965):0.005532780488532775,((217:0.005151464263174815,218:0.00625146697317291):0.01318819812612386,((206:0.02476684034922609,207:0.03348513691107459):0.002975890409312368,(((213:0.018920073991138122,214:0.01677084888316975):0.0025133993524419545,(212:0.007504858171152092,211:0.011536006443983891):0.0017547189062598403):0.003655308733770536,(210:0.032841240681658654,(209:0.008920980768000034,208:0.013878438247113075):0.000976):0.000737):0.002683619261033911):0.005196342077865992):0.000001):0.010234596843598101,(219:0.02505848551213321,((200:0.021668785284764534,((202:0.007595974345122151,201:0.015151264246138777):0.008257181908721123,(203:0.004425491722794741,204:0.003624889233647107):0.012329777139329891):0.004242785769217315):0.014974126654972544,205:0.016774926068622874):0.0072272668315034976):0.000748):0.05064196012693504,(((225:0.013153234663312321,224:0.010961660090308223):0.007890134271313319,((228:0.012495217562918583,(226:0.014474443365384818,227:0.004906909197682279):0.013218825987960744):0.007664803916378898,((229:0.014015799533058657,(((230:0.01359704986428055,240:0.015680849830826227):0.006046409884968731,(((222:0.015055543706081063,223:0.019616097058703784):0.024168311363024553,(232:0.00930511403058408,((231:0.01822170865062488,233:0.007199107824640626):0.004018366600087528,(238:0.008444437270797522,(239:0.00813494718665228,(234:0.008946365587341389,(237:0.002452409990215026,(235:0.013653106140630809,236:0.01710025435850724):0.000001):0.0077294561895482105):0.000001):0.000001):0.0016841844714809136):0.000589):0.013906478532333356):0.003889791722799743,(241:0.062495138164900564,242:0.01897878570342669):0.015229011094639325):0.0033872821903216965):0.000001,244:0.030317183163408614):0.002006676132288368):0.0018121056501691855,243:0.015853167786723993):0.0018515742396239578):0.000001):0.0037340223555448956,(220:0.013932113951972155,221:0.023251335938133486):0.007239758572945022):0.004470620079161198):0.010295848193839139):0.013596282728154073,((189:0.000001,((193:0.021732426504005736,191:0.000001):0.011347797811196955,((190:0.006691973021757797,192:0.03759948520056744):0.0075030699800144735,(195:0.007955309081776725,(196:0.011711033924837522,194:0.03942409209646724):0.000453):0.0016899744139467776):0.008305637710016356):0.008394701033434175):0.015035102603599321,188:0.03059990316093467):0.0016982509368441668):0.0072958597699135696,(((187:0.034913575625657854,186:0.008437216436932852):0.02008729735255723,(169:0.03769024717805998,(((172:0.00872943288101672,171:0.011789151653092774):0.0033910375462689736,170:0.012428104099689663):0.02908881313589963,((((177:0.000001,178:0.000001):0.023414584074672683,(175:0.004894401364668199,(176:0.015611843096520413,(179:0.001363922850567764,(181:0.002446240207423106,180:0.030085249109204442):0.0016627378105777758):0.012435567363331476):0.005541748606034329):0.009473252538427943):0.005513740620987099,(174:0.004714988404854377,173:0.012533195165398464):0.02271164184533114):0.000001,182:0.04371259731383177):0.004508002867956053):0.022205448367687203):0.0023629336624513323):0.005937858859832002,(245:0.000001,(183:0.05008364687282169,(185:0.009845524059642853,184:0.011361209862551146):0.02210984709796876):0.006780804837133248):0.000001):0.000001):0.00512624716493266,168:0.027578253607510216):0.01582427899982072):0.01693706686619474):0.004098230627788165):0.003011676483134344,(269:0.07541076230783082,(162:0.02598840380358894,((164:0.013121438586617962,161:0.01997660548150325):0.005568402787646954,163:0.034274634404168954):0.00028):0.008223490669836311):0.0035286229191439297):0.000691):0.015115576440111762):0.0023310668034519635,(((281:0.016680184658828496,((288:0.014773429436535439,(282:0.008034157809329954,((283:0.02367931558005435,286:0.004841035900487919):0.000001,(285:0.01125483899927257,(284:0.01391551910209278,287:0.007337673560115881):0.0015869854448857074):0.00109388677363424):0.0033076936644992243):0.015261283888515427):0.0012497850699337801,(290:0.0025629535029356317,289:0.012099538958970863):0.022824690710125974):0.000148):0.04892990349295388,(291:0.06463056843054925,(((274:0.011909378380188448,273:0.003003781282220073):0.023674175268843103,280:0.04035308864999692):0.005070379487386077,(((276:0.01953261242938367,279:0.024198003794580935):0.005122272606639499,275:0.018564831184876736):0.004012127569311654,(278:0.025803219031563053,277:0.044309165019794886):0.004571910978666846):0.007583239926130034):0.11376455280990534):0.000001):0.006599191815376501,((293:0.022067106669551168,(294:0.05001284582292481,292:0.02439103056741933):0.005374944850942736):0.000327,(295:0.027437411206368546,((311:0.024325277117428865,(309:0.050681215832199616,(((307:0.02640283858540621,306:0.01923616354673519):0.007608327644004497,((304:0.013397534173183548,305:0.014031181384602739):0.00856784136098371,303:0.028584573836010593):0.010666939136965826):0.02654551769868493,(308:0.04995527607212995,((299:0.02182115703287335,(300:0.06423993358193231,301:0.013229474997098449):0.007263205266304633):0.009055013384570997,302:0.047244050031841574):0.0017899129596795056):0.004909481254846472):0.010237191544078044):0.01428780068539655):0.0028144526550012957,((310:0.04679077401282045,(312:0.007380570526287486,((327:0.0071968730740508005,(((321:0.007153704538882449,(323:0.0036587732539307316,322:0.000915):0.0018311193678718675):0.004391424315759063,(324:0.008268163312474019,325:0.000001):0.02612037061804421):0.01598173446573076,(326:0.005750649354115938,(317:0.005802459622991272,(318:0.0010598620605916887,(320:0.010681291293416178,319:0.00898534471554978):0.000001):0.0025007637936189544):0.011095066424205399):0.0021538856094113104):0.000001):0.003181680016478276,((314:0.046960818783713595,313:0.000001):0.013435789871675388,(315:0.012489548757034903,316:0.011790865136172675):0.01720426876124698):0.003679323734394625):0.005079543478340912):0.008458693290296209):0.012057073565748413,(((339:0.021816500785651727,(331:0.029368537651199206,((333:0.018367839115803558,((336:0.01907214206222594,(338:0.004758081206551802,337:0.02813436889485601):0.0014787316011258273):0.009396859791675718,(335:0.012197655590823094,334:0.022557446052623283):0.006803189785463928):0.000001):0.0017548760283794603,332:0.031388713572848774):0.000336):0.018494809316285023):0.015948649245436586,(329:0.006496589011200227,(330:0.005596808875362287,328:0.011311802540724888):0.0010647139468850863):0.007674755257701437):0.0028511800960311128,((296:0.015572540251355297,297:0.06072564483507553):0.00885226371518153,298:0.02767450012358863):0.008271216126590807):0.0028205413726170915):0.00408756806474671):0.007836214352501304):0.006385922930004215):0.02264113673771208):0.017485540127441804):0.007250687894306352,340:0.05759646502440391):0.002202779176205089,(341:0.01891815035117366,((346:0.014595280416555197,345:0.018599433944668058):0.004841982661735859,344:0.03039270436315415):0.0147031730271793):0.033857397855444525):0.004745301334927754):0.000001):0.001841795749590233,((122:0.0022970865420652163,123:0.011088406595408433):0.007042060854596765,120:0.006451175845957636):0.000534):0.0019140877616526156,(112:0.006805640709562425,(118:0.002922870809347818,(113:0.006805256490572943,(115:0.0024253473509382737,(117:0.00978161565045682,(116:0.004889169192933,114:0.0032553341127540035):0.000803):0.000001):0.000001):0.002538817111376066):0.009243586176168316):0.000001):0.000785):0.003960113494979365,((481:0.012107273687230722,(603:0.031621885576520466,(480:0.01073602836296903,479:0.011548607411015592):0.006820968362898136):0.01425027887655062):0.008169564864758685,(476:0.019943865814606717,(478:0.014693580337077978,477:0.010009138687816868):0.00660918817692536):0.022336077479018335):0.004582320789817354):0.002130360249840684):0.025386134426445956,(((526:0.009824827418878,(531:0.0021040732559251107,((((((536:0.010438758906922693,((535:0.000724,534:0.005105889881409576):0.0028715157257469598,533:0.008479033183974746):0.001863974582978095):0.00091,((617:0.012522663480598679,((613:0.000001,612:0.0041692242499384025):0.000001,(614:0.007845582843247947,(615:0.004656953920011926,616:0.0032548820827751073):0.003621066988315629):0.0047982716301581555):0.0011008971888600862):0.005192878598046279,((618:0.010169520932014129,619:0.017882574384980376):0.004715345863759764,620:0.011124156377123717):0.002416845798784108):0.005122320198156299):0.0013505529897247137,532:0.013549167103808239):0.000001,(((539:0.0015742415646028906,540:0.007909341380522785):0.000001,537:0.015752850535171326):0.00091,538:0.005525383812805658):0.006381447278689018):0.0013643758868355296,541:0.0031923483586039038):0.000001,(542:0.0031894919273837983,(543:0.016554896893395864,(621:0.04432106636530021,((608:0.021437966315557687,(508:0.000001,(((544:0.005987520472971355,(587:0.024035999070390144,(545:0.0042587221427169124,(588:0.0023985826555837455,(582:0.01809929624236027,(((595:0.007042706478322175,583:0.015357178406758801):0.003405644248226775,513:0.028247763183987157):0.000001,(((592:0.0059337813186869605,((579:0.014815598698573046,597:0.001787474488935084):0.009638642984514815,596:0.00793376126905157):0.000777):0.003380022140951019,(586:0.0023567915948631375,594:0.0056295161740754366):0.0037510295040943864):0.000001,((((557:0.014284245146817495,((((((563:0.002371593930379754,562:0.0067359582270135445):0.000001,(561:0.005508314789703682,((565:0.003971643468747013,564:0.0028388319941194716):0.000001,566:0.002369321154412328):0.000001):0.000001):0.0011312663870358904,(569:0.000001,(568:0.008253654267030945,567:0.000699):0.000745):0.000001):0.0022601073288162966,572:0.013295916796974045):0.000001,(570:0.007349103478177963,578:0.013805589423523869):0.004579768609853111):0.000611,((577:0.008995173273178857,571:0.009729650593946875):0.0027512658604857297,(575:0.006867717235012584,(((574:0.006050178600743296,576:0.004828517934323973):0.000001,(558:0.017825576127559518,559:0.006323693387127637):0.03142795851901676):0.0010175931029813685,573:0.0039378804055382535):0.00187998525638218):0.000001):0.000001):0.0026658132095204404):0.0011681637034511184,(552:0.009201181513662657,(553:0.014325977745702573,((555:0.000001,554:0.005685791539228644):0.000001,556:0.014560411265016395):0.000001):0.000001):0.0018959675313604918):0.000001,546:0.010385163410995676):0.00111755105749062,(((((585:0.00828091309621628,(((((590:0.0032341473837106806,591:0.006926109864960152):0.000491,589:0.01613209379382893):0.012250296570276204,547:0.000001):0.000001,550:0.000001):0.000001,560:0.000001):0.000001):0.0045911175063957504,(551:0.000001,593:0.014889491663548377):0.000001):0.0027640461041991094,581:0.006207794797485673):0.002493686611300177,580:0.006433776953941061):0.000001,(584:0.01874589177859185,(548:0.018737629200578608,549:0.027378552738779764):0.005801116415600614):0.005847012713941503):0.000001):0.0013633284117385922):0.000001):0.000001):0.003085720501840059):0.0029112136121687364):0.000001):0.0025544743483878903):0.0011618476782492956,(600:0.008506817158233636,(598:0.01146614964178724,599:0.007357019966006645):0.009187248620817774):0.0029962497271016713):0.000671,(605:0.006912007593296374,(606:0.004446689509303866,607:0.00931160507511605):0.0030345894531328597):0.006219650604641508):0.000001):0.000001):0.000001,(609:0.005602932766340017,(602:0.003428038129649581,(601:0.0014729503953490924,604:0.0014748284329034688):0.000001):0.005691837361368202):0.0029321490231929473):0.006721638373650933):0.0055890837754445505):0.000001):0.0013550921782043439):0.00032):0.000418):0.00056,((611:0.023834199016917034,(527:0.013945523413159404,(610:0.02659659147945178,((((516:0.01319971984144069,(515:0.016104378422888994,514:0.018626598431498192):0.005162802650946031):0.002202418399410447,(((506:0.018786063078187937,511:0.005659333419677389):0.000597,(509:0.01277158636587672,507:0.025141318429700105):0.000954):0.000001,(510:0.02360004326471138,512:0.005711768242116744):0.0024698220890579537):0.005454479586995932):0.004271911863152811,(((525:0.015953724091106257,(524:0.007951316427179278,(523:0.000001,522:0.006887529639059079):0.006589201357721569):0.000001):0.007909053243047108,(518:0.004065700662601777,(517:0.009714741856989142,(521:0.013315780704105364,520:0.016260906846914468):0.0015317954814624882):0.000001):0.000001):0.000299,519:0.018803101690577056):0.001544653308534404):0.000001,(505:0.00561937193084958,504:0.008826055022713738):0.00448592107933171):0.007027209379458708):0.000001):0.00058):0.000001,((530:0.014538742466405278,529:0.01693148254764425):0.0010979783919215994,528:0.04036765356560311):0.0027169122557116304):0.0011543143178746305):0.005665774280877705,((((498:0.0149271473275359,499:0.014666754933052145):0.00868453572334205,500:0.0094452296144873):0.004334572667762273,497:0.016192517975959508):0.00065,(503:0.005804025107578846,(502:0.02028630766520016,501:0.019778412579400946):0.0013730774490205253):0.0064193262311459534):0.0014296847634940575):0.005168606604727196):0.009338708806309323):0.006491169692347067):0.002189406391851478):0.017009436241248267,(1:0.06140147906573182,((6:0.017369541027869712,5:0.012642560154001852):0.046165659780641376,((3:0.01670999260723537,4:0.008312478180674194):0.02576414750128271,2:0.028485386685319112):0.004666931745204037):0.04821465728365259):0.00553415985178578):0.0017620768191644771,((7:0.03120383326483222,((8:0.000001,(19:0.0042630837153473725,20:0.000001):0.010218153303927663):0.0037596039082827912,((17:0.01045833225977611,18:0.020794747852505575):0.010463155922680925,(((15:0.05045731256972701,11:0.07209983422030933):0.004532006973855659,(16:0.03129360404992266,(14:0.07910002016079239,(13:0.05383707776717237,12:0.09673560219876497):0.00628826861710409):0.0033599796553155014):0.0011705545887216438):0.029713502492226266,10:0.06175662715288013):0.002364327580397364):0.005743020387350816):0.01934860656179889):0.013917794859750528,9:0.05290303620911963):0.06694109596293216):0.017645243099850775,((((638:0.18563211224039297,(637:0.13759473019246407,639:0.162026698183981):0.008403574517247027):0.009013909420294265,636:0.25932080775874844):0.013702792176428332,(640:0.08811760336166684,((641:0.000806,642:0.008128201659576515):0.09180702937693548,(((643:0.0024656687316221824,644:0.10990355049154502):0.03593743900375342,(645:0.0021039040985856004,646:0.0036433632617639275):0.04294735456710026):0.001531725216031574,((651:0.041057769557485975,650:0.03113905580991833):0.035036580291246844,(647:0.026886380456934873,(648:0.014482648541690095,649:0.011114035977266007):0.011618996639267142):0.007413753128577396):0.004850128998347232):0.004316311579904723):0.031187195122056886):0.015085772505317245):0.000847,(((663:0.05632235863921248,664:0.09254246225477245):0.04680051544711678,((678:0.07955597217298799,((673:0.03748123732107196,674:0.015125387866201738):0.08576180945411993,(675:0.1029627513345647,(676:0.031801269576082515,677:0.03366022855915872):0.039409026004752296):0.004202732727067259):0.005172827737138724):0.003518557162446418,((665:0.014881800452673812,666:0.01848461755694673):0.053584950075547165,(((667:0.0068378533664041,668:0.0408287047474703):0.04521629718156908,(672:0.035449054384922914,671:0.01794432347254207):0.01970878201663514):0.002900471390504768,(670:0.13704395247526344,669:0.10313536864512036):0.053340788303668805):0.013266192850185338):0.01074288783358075):0.017424291217820125):0.01598956039698309,((653:0.07450402648575775,652:0.026957879354885143):0.013898485794562687,((661:0.047636216341035605,662:0.049894847434847116):0.0530590423852948,((659:0.05672158670418057,660:0.047514642168051104):0.07538300891774595,((656:0.020774280773814453,657:0.009505288452161507):0.020078588982610474,(658:0.04711816440905764,(654:0.0031673232848074898,655:0.023687006946268033):0.04179590916713978):0.0035921245270526263):0.0106606669400481):0.003958555412103599):0.0026691123442073887):0.03957372975183364):0.0019499452415227653):0.017645243099850775);
	TREE PHYLIP_77 = ((((1:0.057207633905164326,((6:0.027269332101825687,5:0.015360472690161149):0.037515551879961154,((3:0.012700041444791145,4:0.011230963232747677):0.020264486967563725,2:0.03166390158308816):0.000457):0.04154912261533761):0.0015361917833051615,((7:0.030445082507082052,((19:0.014198566182712449,20:0.002160149969568602):0.010393665656454535,((17:0.014470981051285648,18:0.015180948778285597):0.01637459257652861,((((15:0.04145105994278455,14:0.08918777575396691):0.011051188804261796,(11:0.07489491734289858,((8:0.007299548406396878,13:0.03206645881084136):0.019388090472928363,12:0.08042612558271918):0.009356803435947888):0.000185):0.000001,16:0.04043762217554719):0.017652491200765678,10:0.05349503140110361):0.004855263078255166):0.00199018572491775):0.014087371039770412):0.012337923246941638,9:0.05406575112174104):0.06923224997970921):0.004550148235731693,(((((25:0.027422457213587804,(26:0.029763601364897876,((28:0.01969814378520602,(30:0.011363230344157435,29:0.004225601217865846):0.008656633292624926):0.000571,27:0.020632675020209608):0.0022584213632416686):0.014622602824032287):0.010798803842656272,((22:0.03831480239255981,(21:0.01781029553945946,23:0.019812616253556136):0.0017809040396829145):0.005726206677235466,24:0.03448262274268786):0.002913445031790963):0.016485778883812266,(32:0.020612614111966656,31:0.01955009284961218):0.001593567291990054):0.03965793016356699,((35:0.009440274998860954,((((((110:0.014252982237378945,111:0.010209997576938652):0.0015433333092018616,(109:0.004041317405890431,108:0.0015623832548925392):0.00337013252039302):0.000653,(107:0.008833045185998407,106:0.003160506764861063):0.029396822108488818):0.0019908804626315164,((34:0.028947582287355073,(104:0.000001,105:0.004740842866422865):0.004732928163849668):0.0022727697724489186,((((90:0.01442605256748819,91:0.00303913730245796):0.008909060926157453,(93:0.012873154306102412,92:0.0026402901825062983):0.00454346541669007):0.00069,(94:0.00641597734100825,(96:0.0028232799566716886,95:0.007922348509706844):0.008591473167580719):0.006629169557163765):0.0028022632914217415,(((((100:0.003887097758505907,(98:0.008642267668714548,99:0.002673476758632695):0.002682991846085167):0.000905,102:0.007028948533360454):0.000001,(97:0.011250538806118697,101:0.0015600843737578567):0.000918):0.0010915713521210866,89:0.010336921390323488):0.000001,103:0.005468874982961735):0.003336932762651577):0.000001):0.0015182100009962505):0.0023096726775842266,((88:0.011127669746864936,(((83:0.000669,84:0.0020408485130801036):0.0014609584716671563,85:0.003150697424645511):0.006629890171714952,((62:0.007737855367911912,61:0.004707490049132081):0.000001,((((((50:0.0031194776027099126,(53:0.007145338312961051,(52:0.0015608773103809276,51:0.000001):0.007872903925563933):0.000747):0.000001,54:0.002321750852068954):0.0015509584065485672,(49:0.0019317713424875978,((47:0.009403999214647603,(48:0.000777,38:0.000936):0.001857774037157034):0.000001,((((40:0.006836695717818863,41:0.009465215102665528):0.000826,(42:0.012110544521952354,(44:0.000001,43:0.000001):0.0023415353587444105):0.000655):0.000845,(45:0.010748524874035425,46:0.007813392753691542):0.000702):0.000847,39:0.0012878886016346625):0.000001):0.0011016506540179733):0.002758912541202752):0.00386583068204316,((64:0.008642328306420265,63:0.006091534922537107):0.0017238511836707034,((55:0.008636497052063272,(56:0.0011027646041489785,57:0.002760689012337245):0.0010983502578674428):0.000001,(59:0.000001,58:0.0015762108780377616):0.0015717000308011942):0.000001):0.000001):0.000001,(70:0.0017028666453727383,71:0.016734753549346885):0.000878):0.000549,((((74:0.000001,((81:0.013428731795646744,82:0.007525351917146573):0.0013164736120140918,((((69:0.006243746859703895,(66:0.01353427804813993,67:0.007938978227552941):0.0022569693578146617):0.000001,(79:0.003849864845670033,78:0.005578145445668903):0.000536):0.000001,(68:0.01858938302718672,77:0.009131332903876922):0.003985407791804778):0.0010974579998433707,60:0.01634543571961307):0.000001):0.000001):0.000001,80:0.00397235761978602):0.000001,((73:0.010135841946775363,(72:0.00877466484998745,76:0.012894964451722914):0.0015533717128334193):0.001678955361597964,75:0.00078):0.000794):0.000001,65:0.00580890679659469):0.0010927250129610696):0.000549):0.0016736993708974563):0.0027503540026446753):0.000001,(87:0.0054085459816162786,86:0.01579706732243454):0.001678962961521664):0.006541784826121059):0.000001,(37:0.00879478550431469,36:0.021691919230527063):0.003740572471354964):0.000621):0.06805549846641813,(603:0.05462463195674006,33:0.042226450004116324):0.000001):0.0026851439561424344):0.001404327032220386,((633:0.02831216821063437,(((635:0.027702323676053325,622:0.002316103537223376):0.002841009667317175,634:0.04166581570538654):0.01042489699600836,(629:0.013023682001852522,((628:0.007916901438370094,(631:0.013805512897600085,627:0.017595000005296933):0.000768):0.0067231960315783604,((626:0.014074293507438143,630:0.008381391209836756):0.000646,(632:0.013228435919776418,(625:0.008310059264428285,(624:0.002253597715148839,623:0.003930225372022274):0.013058137958434664):0.002434059782114297):0.0014288644131729073):0.000429):0.0050152283033117655):0.006982837380575118):0.004518214216929205):0.03365787072717511,((((((493:0.011453421820147741,494:0.003912821090962373):0.009520691343355833,(495:0.006000505545590836,496:0.008382565364778863):0.003991574892887966):0.005837438909155972,((489:0.01536886387681426,(490:0.03593131946628862,(491:0.005132852007918531,492:0.01433805174027574):0.019301507554239983):0.02109731924026874):0.002147463451754515,((486:0.010074378004111048,(488:0.008849583743960806,487:0.02132675794147465):0.002725392734856623):0.013623884401156364,((483:0.033107192903006205,(484:0.02225631637292948,485:0.000001):0.024303424688540312):0.0062916424081633105,482:0.014598817256345716):0.000001):0.001437456945337754):0.0036216467632348634):0.001110912828368521,((481:0.009581501440221046,(480:0.004936102217793975,479:0.012056540093745047):0.018772770265299398):0.008782614026336184,(476:0.01966039795932857,(478:0.0174316247958735,477:0.009582907862700869):0.007672004039620166):0.023554566111793587):0.007441672231655282):0.000396,((((((470:0.010688598448038926,(469:0.014150953728864055,468:0.02042013092032322):0.0019223482946617518):0.0389278399646515,((472:0.007360946723313398,471:0.008563000550624113):0.0112388149880284,((473:0.005442369917781218,475:0.0056543312191992936):0.000001,474:0.006169516651801462):0.010646149538590065):0.000001):0.0017957300729009142,(118:0.003915828051562579,(113:0.003907495584706264,(115:0.002364484376373514,(117:0.009493277011138841,(116:0.005545293331479337,114:0.000789):0.000788):0.000001):0.000001):0.000541):0.010659631291354188):0.000001,112:0.012468637726749884):0.0019002553239256985,((((((465:0.032734755342811755,(466:0.02767227624009135,467:0.016089070585861256):0.018735557548748883):0.012929039659086823,((463:0.000001,462:0.0018160835064348095):0.0018247797003129373,(464:0.0033362643604259333,(460:0.016850432887496193,461:0.013416616578890782):0.0023761016096817433):0.000735):0.030191833513206045):0.01669210084047132,((348:0.05599672105896961,((350:0.015202289939015201,349:0.015425330637061295):0.03194263784736419,((353:0.02431382003583952,352:0.012822920529166398):0.004346383106970008,351:0.01929378890867088):0.0223628937262831):0.007742536227862473):0.013998495723857127,((371:0.0445764985490556,370:0.008801112832545093):0.01073510205595432,(((386:0.002315423875587453,385:0.012856872005078077):0.0027492642758747154,((382:0.03106406104622465,((366:0.035138765420621026,(364:0.032565562673366515,(359:0.03665773794337427,(365:0.038205983162222436,(362:0.059300381902185464,(360:0.017143625736315473,361:0.04701695978770916):0.00866443775940433):0.0010101730463966797):0.004716939324229741):0.000001):0.016478796042584426):0.022474857749824086,((368:0.015355978350532937,369:0.01721062025503049):0.011636896158048828,(367:0.033284059227164584,(((356:0.00312327172496978,355:0.005500691020523784):0.0018301186941905871,357:0.009687744010990021):0.005837938405247843,(354:0.015625171974942478,358:0.005225390954385197):0.000001):0.019852567077276943):0.001348103185244634):0.000001):0.01671031688648153):0.002644924393196745,((384:0.012501745277417816,383:0.010159734546596464):0.04763284458372195,((391:0.017511428343288386,390:0.020620173730046137):0.003408954243544964,(389:0.018521915893740835,(387:0.030142540609355128,388:0.022724522402314047):0.015569068685854132):0.021441256959684275):0.021526890633906167):0.000262):0.007284929526669405):0.0016089549919130709,(((((381:0.012715585971418765,377:0.009336582864032507):0.0010668509136574419,380:0.014787272914134373):0.000538,((373:0.013958013579106523,(376:0.008022457357968794,(374:0.009668884383320805,375:0.0028598080102331743):0.000987):0.004184387849071155):0.003250957669678721,(378:0.004989289870239416,379:0.0067688941576410375):0.0025126890135350965):0.000001):0.008746827058955067,347:0.02205391546759482):0.000001,372:0.01721316591314966):0.004504810548195405):0.0014482149517089974):0.005376943757818133):0.024230929888846134):0.002836601512019849,(((((363:0.06631099176530852,((126:0.000001,(((128:0.000001,127:0.04254626629000638):0.0072527595293010805,130:0.028105308574641462):0.000001,129:0.015934354372053913):0.0032937969291964493):0.00026,((124:0.0018685024162902626,125:0.01510172907698481):0.007108614736327764,131:0.020992703490890392):0.003587464191036574):0.01660827932635851):0.006669106375789105,((272:0.02400243471381708,(271:0.10761601972778048,270:0.049371919000213434):0.02424120630972476):0.008587744874091679,(((268:0.06534166905661408,(246:0.04693721378097613,((247:0.00994198724841001,(250:0.018332908015065503,(249:0.013700597868277833,248:0.011910928625273083):0.005479409372325427):0.0013164769138071634):0.044634111107209495,(((263:0.021502995700801327,(264:0.013318205254954387,(265:0.018201971632193188,266:0.018164861758438795):0.007923127361250754):0.002063014593508372):0.015016758689348333,(((251:0.03477357847130345,((254:0.011240143710402602,255:0.005552346016048697):0.005801671383127823,(253:0.01074312935097955,252:0.018005921874055544):0.000001):0.0013638735515591432):0.0022896728645102815,((258:0.01461441533146044,((262:0.000001,(260:0.0021833948066259613,261:0.017320023795442327):0.004754017744971523):0.003329161329092697,259:0.027851376399486247):0.0257055059439123):0.0025990879571176333,256:0.012679531878966758):0.00067):0.0023615518757240414,((132:0.019678002271310623,133:0.000001):0.009071804171635124,257:0.015820516801754416):0.000898):0.02703522090303682):0.005775201791577694,267:0.007152675403062562):0.007880011222729176):0.01468780782880012):0.00496785485160999):0.00530067852675434,((166:0.01947305528281356,165:0.002026077005727968):0.02070943342402142,(167:0.03867361183254158,(((((197:0.029991221488944404,(199:0.02345178077864234,198:0.04533800946587574):0.009021522814379358):0.029761761616819378,((((216:0.0026987534869358223,215:0.012854840233213358):0.005509928730346286,((217:0.004721011280380222,218:0.005407467089679613):0.012152147335157003,((206:0.027711561187774885,207:0.031582721649962814):0.004659010387613096,(((213:0.00933485079039592,214:0.01576331450694169):0.0023553670886176797,(212:0.01215384232668533,211:0.009643572601919002):0.0010188061614111858):0.00728139112443121,(210:0.017705259923627554,(209:0.009467920746508407,208:0.011128153424167743):0.004156150892711727):0.00065):0.005161111358276465):0.000607):0.000001):0.017854426679744847,(219:0.01861679638194056,((200:0.015215026108528224,((202:0.009411574175476868,201:0.013546784037139957):0.0031768506870333323,(203:0.002088808727551448,204:0.0027573615968395256):0.008553086017810298):0.0039659715621278594):0.012695662651594088,205:0.02968987912927283):0.00609068522244455):0.000354):0.04379453990593686,(((((229:0.012063892181522352,((230:0.018552032687392805,240:0.015241838277581354):0.007941944431119811,(244:0.02996008324361444,((220:0.03419840116530605,(232:0.010916692489629471,((231:0.013889365075862005,233:0.006406608432590441):0.005156553078955808,((239:0.005532280657720962,(234:0.008435079802967258,(235:0.009467112213378025,(236:0.011931978291894695,237:0.0024189211691105533):0.000735):0.004775705355494366):0.000001):0.000001,238:0.008083575682222491):0.0017029051797930537):0.000967):0.005308504712871198):0.013471632424218574,(241:0.06160595594642203,242:0.024235875791006112):0.012143155936394838):0.0028476007358833777):0.0020142739747208015):0.001720955430563976):0.001178415028701742,243:0.017684542230294562):0.0031004260774492405,((225:0.01559996508641813,224:0.010094466371641872):0.00459604764457972,(228:0.010504189342605207,(226:0.005888400385179365,227:0.002884616245317674):0.025708036197005225):0.0036557852724538467):0.0018268838413323144):0.000001,(222:0.016297738936004353,(189:0.007720621187841659,223:0.004537786185649704):0.015347625944940985):0.022180571433851444):0.005021561443327868,221:0.024098676500381153):0.0025963559965490766):0.014402544359577706):0.009950483834664492,((194:0.026152036744871866,(((195:0.006576233153521025,196:0.008056361504332366):0.0029380091911008497,((190:0.007745193339674687,191:0.01723005587286507):0.004842757964061944,192:0.04047993978021154):0.005837105971996011):0.004862919564693633,193:0.025756910728418965):0.006139805974498182):0.024819718364986237,188:0.029015566565355796):0.0019810764215965194):0.008926680255977799,(((187:0.03446639925937424,186:0.003000510255700125):0.015426508090743803,(169:0.017968153616657587,(((172:0.009258582028316135,171:0.01205371586168825):0.006529829222719829,170:0.010531309478331691):0.026450203825027423,((174:0.001029839996506732,173:0.019691973352265153):0.016687669517716202,(182:0.06582356342949143,((175:0.015933583212813546,176:0.02496345724739906):0.000001,((177:0.000001,178:0.000001):0.029890934365935855,(179:0.000577,(181:0.003408581126465812,180:0.028018412697796327):0.001720902489828581):0.011607185000213068):0.008081298637255452):0.0076626528369688465):0.000924):0.008214086191724623):0.03504968876777601):0.000001):0.006608001205740341,((183:0.04858927818345083,(185:0.015202737229293673,184:0.011055799354116928):0.020283512824349627):0.0038877625069413655,245:0.000001):0.000001):0.000001):0.0031517428688906017,168:0.026486354364008004):0.01939769484134544):0.020346424927534173):0.0019786820591704193):0.000575,(269:0.07244513609235115,((162:0.017355500699996224,(164:0.017306500727916615,163:0.0357094309746746):0.007537373769957522):0.006552628601372961,161:0.028012474718200196):0.011024458258805268):0.0013955927922547334):0.000381):0.020658269257016543):0.0031603370140131227,(((134:0.006334867815739313,(135:0.07339218380107049,(137:0.006778877004788302,136:0.006185401703740648):0.05712170474181238):0.01705444484442575):0.01920060719882339,(((149:0.05869430840021658,145:0.021029893767887):0.006486778702843363,((((153:0.026801711639247272,155:0.02776340421252479):0.024489460434101152,(((146:0.000001,(147:0.000001,(148:0.012738595989840623,150:0.013248041319961698):0.000001):0.000001):0.000001,((152:0.026043998509825708,151:0.000001):0.018926501468715246,154:0.018899777287750212):0.000001):0.000001,((143:0.027010676764660943,(141:0.000001,142:0.006621701791496437):0.000001):0.02064813342656535,140:0.035173523308207104):0.027785350798218072):0.006250562443121492):0.000001,159:0.006254681658467273):0.000001,((158:0.012679309504649752,144:0.006637282300150751):0.000001,(156:0.000001,157:0.000001):0.000001):0.000001):0.000001):0.07225288650496167,(139:0.14319139785085438,160:0.05950868105594834):0.002503593562610903):0.000001):0.00786640543430771,(((280:0.02549350224932331,(((276:0.019117423251939752,275:0.015502026603040503):0.0018647946482331292,(279:0.015500924949932854,(278:0.022604243103919456,277:0.0511308484177569):0.003355396026664685):0.004342107348839546):0.007704249547423733,(274:0.013378051872424569,273:0.0012470017037453354):0.027751821910253074):0.0037959346079474835):0.08610244429872768,((((288:0.01506854877796034,(282:0.011150517437119594,((283:0.025134855505097947,286:0.005415155708755158):0.000001,(285:0.01599110383831108,(284:0.014188048483468605,287:0.008598271105175774):0.000727):0.000919):0.00468768671933702):0.012430512987338209):0.0010114804887465842,(290:0.0014656850649491656,289:0.013228625540119944):0.016844753891977364):0.002296214502330141,281:0.02269571238267978):0.03858012337636516,291:0.06146275025310143):0.0016307333608100178):0.006788308150001718,((293:0.014040386183900699,294:0.06226335355431107):0.00626291659899441,((292:0.03412683227125834,295:0.013921051459512175):0.0064101683808399975,(((((314:0.04026656707792498,(343:0.07478589860807477,339:0.000001):0.000001):0.020087203342985666,(331:0.03635144952564449,((333:0.018321253812781536,((336:0.02739439676056696,(338:0.000001,337:0.0256612460516286):0.0023800922341074534):0.001474187280962552,(335:0.009947219490531869,334:0.01637929262372027):0.002942412038269543):0.000001):0.004319187949254251,332:0.02943871736075742):0.002363445069598489):0.007385573576661625):0.010615362389472168,(330:0.008658536955390277,(328:0.009357246677112758,329:0.009317841766961318):0.0021382879821556294):0.012466817123405697):0.0015212122061466647,((296:0.015709770749128323,297:0.04512912614685334):0.009985615983705053,(342:0.06572243108157672,298:0.000001):0.035224290488626235):0.004103555534771328):0.0024685815991111497,((311:0.024580762706717767,((((((299:0.021173373455798502,(300:0.048752086250321576,301:0.008941233049191241):0.010330290923080515):0.00428938997024681,302:0.031654740925222705):0.002086025801616511,308:0.03893514357779185):0.0020128649693654074,((307:0.021414218080134197,306:0.029758878830863852):0.0018019781282950318,((304:0.009831812810901232,305:0.013175119644425276):0.0074831149227998365,303:0.03435389443966828):0.00596371044524795):0.028533063669750534):0.016944393983856068,310:0.03513870559749805):0.000456,309:0.04917412721910838):0.00957152989417437):0.008620646711241122,(312:0.008045307816073688,(((313:0.015926723222114282,(315:0.00478732231789999,316:0.009090877195310014):0.014378073704422217):0.000001,(324:0.000001,325:0.000001):0.03031004030690488):0.0020430310939053517,((((323:0.0035490167165662893,322:0.000889):0.0017787340874945339,321:0.005620170969054548):0.000001,(327:0.0052317098347864945,326:0.004120678069834468):0.00859651569555184):0.0010247484316567746,((317:0.008072008964370093,(318:0.0016876150126793944,319:0.005094823476242524):0.0033807066142534127):0.0014038029325226312,320:0.006209939907105515):0.007668197430969231):0.0022505186961322902):0.004453018986350139):0.018225808200341066):0.0023346022834760836):0.008386405442668698):0.0019509756085265963):0.01884013995393393):0.012141342510153929):0.0034073180729912904):0.004009451705975497,340:0.048953141686318154):0.0025092488883455438,(341:0.011370552348702583,((119:0.1561378376283519,346:0.000001):0.021939149479247643,(345:0.017381767672189238,344:0.028658001698251074):0.0014061195439688532):0.01274155286179172):0.029486884252577058):0.0047744142253160265):0.000001,(((395:0.00380526322590376,(452:0.028063244423067683,((((455:0.017988726171802766,((459:0.015308368900910682,458:0.02733297090832788):0.003095169423965885,457:0.024844932648352445):0.000001):0.006373587041665567,456:0.010853020024946017):0.015391611834681594,454:0.021993499834712868):0.00458668933499626,453:0.03641567678849032):0.00439397795200787):0.02126740780472105):0.004505878470050653,(((401:0.016760137091341474,(400:0.009262270734210837,402:0.009874463702287367):0.0013226013089345412):0.03169706549881347,(((403:0.0038391989377010187,(404:0.04137554090152151,405:0.017232760560523447):0.005123964783420551):0.0022730135300447116,(((407:0.005657939289192699,406:0.003961404673511998):0.021216788578530113,(408:0.028168258653391322,409:0.008813100618932078):0.003522392962368835):0.0018556759672339294,(411:0.023425502468154065,410:0.00795027535025808):0.008740424565145948):0.0023752626206360082):0.006559213405016262,((((421:0.023181272856310713,422:0.013618242915687062):0.021709149021780984,((427:0.022449841548642786,((424:0.00188841372561892,(((429:0.019485687439631905,(430:0.003804402368220193,431:0.01691329483352619):0.006729108908980109):0.0128516370235025,426:0.000001):0.006247796965949901,425:0.013491920536059058):0.006212558974662279):0.003427356904587568,428:0.01066139140186497):0.006844964587007774):0.007049601528395137,423:0.0037358963414594413):0.008079278340669634):0.02908119763616322,((((449:0.000001,(448:0.0031219118502384276,((439:0.006116915807816399,440:0.006290229459923548):0.001967679490803767,(((436:0.000001,443:0.000001):0.000001,437:0.002963647988587494):0.002654334667461986,(((438:0.018279471412474803,441:0.000001):0.008107062339790784,(444:0.01449524925774707,(447:0.0057715748702834154,(445:0.02290279169564162,446:0.009881394236289129):0.003445689715515068):0.002602833014139676):0.000511):0.0022652823464703875,442:0.000001):0.000001):0.000653):0.0010518083828932718):0.0010490178322225168):0.004193578663600912,(450:0.005821402579818933,451:0.018015206103494413):0.011324895898907813):0.0010002145693764866,(434:0.008316201605224656,435:0.026401074458699797):0.000884):0.010743119780661507,(432:0.0110234594894295,433:0.0429878370407039):0.000001):0.01981764284754214):0.008103973060757576,(420:0.010214858477768965,(412:0.0046264058598513725,(419:0.005985428110311987,((417:0.0027514416489607283,(416:0.000001,((414:0.009572041504522674,413:0.01159600414476321):0.0057996013734800626,415:0.000001):0.01284257451550152):0.0020949081238377403):0.005364656212796676,418:0.007512264534015077):0.002471624162519331):0.000001):0.003751473667693565):0.009103220476943084):0.0036053272729606005):0.003463460415209144):0.008851520576035048,((398:0.03318603536571839,399:0.019505605745614992):0.000001,(397:0.013827982496087928,396:0.019357571145797024):0.007053188945133944):0.0011815508614149107):0.0022539863709822045):0.004109455853440755,((394:0.01950252880122862,393:0.011200745228407026):0.005563594651955916,392:0.0272886295881567):0.008147761026027905):0.00550263672600279):0.0035884017153258105,(((121:0.027522673859520213,122:0.0021725668569395114):0.00582428407134074,123:0.01831563821031551):0.012910770063376605,120:0.012718604074947014):0.002613476876080216):0.004531593750801416):0.000001,138:0.08119348422805787):0.004937393862005495):0.026243877997045865,(((((543:0.017621544511149567,(((((551:0.006935663764694772,545:0.00844774361433209):0.000001,((582:0.02063444806651193,((586:0.008366790007653,594:0.005318072622722251):0.0030111070183915767,(((592:0.0059115552053705805,(597:0.00906094034682128,596:0.0025991699268121506):0.0017774769422339368):0.0035304229158649447,((583:0.014241056505762798,(595:0.0022508955240438094,547:0.006839254274774361):0.000001):0.0014893248736909176,(549:0.02851533237985966,((508:0.000001,((557:0.00650394363494129,((558:0.011227618157718547,559:0.011520881657857904):0.03696309871277547,((576:0.005926324415752196,577:0.005288965639354283):0.000001,((578:0.014963534563288285,570:0.0019965445250118793):0.004514205407781926,((((574:0.006403622919063642,(575:0.009842364721767067,573:0.0053380727289846054):0.000001):0.0012727905341933222,571:0.003930272438612734):0.000001,572:0.013793687045656514):0.000588,((((563:0.000763,(561:0.002624941480466355,564:0.0014277830676557672):0.000001):0.000001,(562:0.010931131670026788,565:0.009331384082560696):0.000001):0.00054,(568:0.011504768161659126,567:0.005436185287287499):0.000605):0.000001,(569:0.000761,566:0.0030798000238774353):0.0038320870072765926):0.00073):0.000001):0.002062995622155954):0.0014158254012102533):0.006696020872600429):0.0018973255220439496,((556:0.008051623955230482,(554:0.000001,553:0.007593910587167255):0.000001):0.000001,(555:0.000001,552:0.011456753772570338):0.000001):0.0033094360034561835):0.000005):0.000648,(580:0.010978455127498331,(581:0.002721608289816983,((548:0.01793267065387512,546:0.012511635900740087):0.0020760702049780525,(513:0.0038747608979160814,593:0.012778329253897392):0.002075616776649161):0.000001):0.0027537581790169022):0.000001):0.000001):0.0013125553869861618):0.000655):0.000001,(585:0.00336357949032662,584:0.01724922198887459):0.010369718063972602):0.000001):0.0031611798706960344):0.006840387541812532,((550:0.000001,(560:0.000001,((((590:0.003296112329105609,591:0.0042096133202302495):0.000001,589:0.01160822379484081):0.009750463571119545,588:0.00418028086296406):0.0016572501629918731,587:0.012315944618213165):0.001768666522724344):0.000001):0.000001,608:0.018454678462996216):0.004108057892427086):0.000646):0.0030389749770223687,(544:0.004212644629493669,(600:0.00785502348818035,(598:0.012242301276159617,599:0.013137959212923088):0.007771052345470014):0.001186629475532471):0.000001):0.000001,((601:0.001419724178425819,(604:0.002129612296715701,602:0.0016591266176094015):0.000704):0.008511633059491068,(605:0.013480506040199364,(606:0.00427019077379824,607:0.0082358722792072):0.002698268627841565):0.0048548151661702765):0.0013394909781387014):0.000399,609:0.011609218797424999):0.0068350370723229215):0.0015984341969904052,((((539:0.0030223363803599896,540:0.011426343829104752):0.000001,537:0.012879253132913288):0.0013421795828487185,538:0.005307160120801879):0.00872565401003871,(610:0.017736692410037763,611:0.021539766199564235):0.0020263211862416876):0.000001):0.0032360249775355973,((((536:0.00840541305248928,((535:0.000661,534:0.010116508298555368):0.0037705164831965125,533:0.007946554843555135):0.0013261030995643903):0.00132622247874345,((617:0.011350385319003132,(612:0.009478084117392378,(614:0.007008200863443253,(615:0.0018090821202282545,616:0.0015509726708212615):0.005497811675603856):0.00603238260819148):0.0017966962782859574):0.006341871847693195,((618:0.009451475331752458,619:0.012834959934066454):0.009697815011095741,620:0.01558535423013882):0.0024781711874425853):0.0032714700312976097):0.000927,532:0.01298049067208699):0.00094,(541:0.002393551059161979,542:0.000001):0.0034394009666886137):0.000001):0.0019101901697558587,((579:0.013731800143918465,(((((521:0.009346617769530535,520:0.020111654431024372):0.0062758288143057415,((516:0.014725905524318648,(515:0.007260193704913894,514:0.018944312237286636):0.003179347837169909):0.006118139596901891,((511:0.01093015676898306,(509:0.014669815864507083,(506:0.020792124755764207,507:0.017317430722125923):0.002154824025514344):0.000001):0.0011014348347477487,(510:0.022827915044886196,512:0.008773348390220956):0.000729):0.004367944814390077):0.0015874382157053488):0.002231411598069069,((525:0.010002626796223865,(524:0.010034566216965662,(523:0.000001,522:0.010022378502198413):0.008832763413459798):0.000714):0.008417637370296866,(518:0.005514768633283726,(517:0.005005156331094678,519:0.019722341756567407):0.000001):0.0012283862981649653):0.00054):0.0010909053138227313,(505:0.006050157407128241,504:0.004044600737741446):0.009715132012470722):0.0030562289257432466,621:0.03949931472957733):0.000517):0.000001,((((526:0.01383768445984343,527:0.019646993630648223):0.000088,531:0.005280881127641577):0.000001,((530:0.018994502504158947,529:0.02013637276742838):0.0024524941122382117,528:0.03304014267055567):0.002826791960214678):0.0010698466559251668,613:0.000001):0.000001):0.000533):0.00325163571465439,((((498:0.00894636295727489,499:0.011667170768772519):0.010814252275786175,500:0.0065962777941536346):0.002384228195165518,497:0.01628003704359423):0.004835244814877948,(501:0.01990199592912739,(503:0.00850640001776831,502:0.02160793286867327):0.002985048403287384):0.004988482619726448):0.0025717197503507786):0.010064288046051716):0.0037198628904225152):0.0060357796870581385):0.01286893327760125):0.019265183346877574,(((638:0.1706037823899438,(637:0.13239621342844682,639:0.13614576361337957):0.018717006751924236):0.024480872833748297,(636:0.2666831509334124,((663:0.056637316339794026,664:0.08168189356640218):0.04297152476887013,(((678:0.05905430532579086,675:0.072876002497128):0.005447469283232489,((676:0.029064924839460275,677:0.028615654693226716):0.04338798284396168,(673:0.04249255564135953,674:0.018924110812187644):0.08524805254487448):0.0018322502983261473):0.004193999915213482,((665:0.01175029281057136,666:0.025129128219650257):0.06278839665215853,(((667:0.002930635595058416,668:0.039251405450179314):0.04884637312815212,(672:0.031084131861307346,671:0.01471120046675189):0.018098755073452405):0.00496704786180073,(670:0.13528537065112367,669:0.0862622414469649):0.05388291344663222):0.011710973867359519):0.008323179904010644):0.009153560130956133):0.010186675585125348):0.009612468175983083):0.0023677999197046977,(((661:0.05553321873516937,662:0.03754981909957615):0.06344442379359001,(((659:0.053949487132870864,660:0.03809497304326263):0.06639616661669526,((656:0.015844124802191748,657:0.013675665215126906):0.02105042678266389,(658:0.03671560590230218,(654:0.009582083418714549,655:0.029580716891357436):0.031322251583972976):0.003794817647830454):0.00529182651788781):0.0018123266940967854,(653:0.05441105224452339,652:0.022183110709590274):0.016077433603943276):0.001429147099983691):0.03030237702108109,(640:0.07388756623447756,((641:0.000568,642:0.004044017210587008):0.08496862804710721,(((643:0.004194657918140545,644:0.0986294631045286):0.028306086223477227,(645:0.004366274604363506,646:0.006044433672598649):0.02863497966313612):0.005013459537486865,((651:0.03583511020366092,650:0.03551247032870493):0.03431050925041955,(647:0.03408551700516307,(648:0.007827704880045642,649:0.00911544564592988):0.009825713070280486):0.007201231273907211):0.0018779998020610545):0.01111669673923931):0.039650433309492646):0.006287397798802928):0.003130206884287102):0.019265183346877574);
	TREE PHYLIP_78 = ((((1:0.06574268560688833,((6:0.0305251387839718,5:0.010627103844328245):0.03620965178582339,((3:0.013043813993926123,4:0.009087221742917314):0.024534764794955782,2:0.03634063211584016):0.005038448349480202):0.030288260012638537):0.003651658051430113,(((32:0.0095737285761206,(31:0.02275271381120946,((25:0.026851608131640125,(26:0.026425384454940203,((28:0.0145423144677117,(30:0.005839098933017374,29:0.0017470630107888608):0.006974732794809154):0.0014789446364027006,27:0.01961946867369241):0.0033046461663619347):0.020523654236511736):0.008960878840105144,((22:0.03740506979676029,(21:0.02723742588335116,23:0.02130691244380204):0.000001):0.004387882546908641,24:0.027263823921130463):0.005546552337662805):0.0077129775957598245):0.000842):0.033986578180587305,((33:0.04810024559230356,((37:0.01195397192104413,36:0.00951990148053346):0.004210768920383641,((34:0.027856472186846733,(((88:0.013670543180061022,(87:0.003842538075285936,86:0.01096664821148628):0.000001):0.0023753132245114893,(((83:0.001335976259115139,84:0.001355229301074733):0.000001,85:0.0038639047984661947):0.004693251123814795,((68:0.016620300027625844,64:0.012443174953280187):0.000001,(((((50:0.0023141523634670714,(53:0.005460472691453701,(52:0.0015371287834058957,51:0.000001):0.008503361260818664):0.000001):0.000001,54:0.004935338446140332):0.00282649538189995,((48:0.000001,38:0.0011089874219111554):0.000551,((39:0.0038672744318737086,((45:0.012197496999075876,((40:0.007615816779373819,41:0.01254527962074882):0.0008,(42:0.0060205707956841065,(44:0.003848727905854765,43:0.000001):0.0030854928496617915):0.0013278598727539607):0.0025097867843437557):0.000001,47:0.0038409249412128975):0.000001):0.000001,(49:0.0032413275646493906,46:0.010063974991193358):0.00127016117292839):0.000001):0.0027134544449036063):0.003264293461034527,((((65:0.006445967857919782,((70:0.0036351639606335886,71:0.012627530436039968):0.00067,69:0.006990870952464461):0.002163180110855153):0.000001,(63:0.0069523878695233795,(66:0.010957442638444337,67:0.010676293227451944):0.0019061631505214527):0.000001):0.000001,((74:0.000001,((72:0.0071605907587195,76:0.013423844345071765):0.0028326076159732785,(75:0.0015408772596957894,73:0.005372968465821307):0.000001):0.000708):0.000001,(((77:0.015988397672745815,81:0.012368097017573005):0.0014473802115570747,82:0.011158414181020879):0.000889,(80:0.009520380481386813,(79:0.0010483777515180388,78:0.005571992148694313):0.003854778656690397):0.000001):0.000001):0.002149412215629223):0.000001,((60:0.008260485538152795,61:0.009301437179790307):0.006657297696548275,(((57:0.00428632860552401,(59:0.00236567120198227,58:0.0031321186140990187):0.0046876409872449384):0.0017117470627068681,56:0.002185556369091301):0.000001,55:0.01242285118727266):0.002174298138097974):0.002720602916868807):0.000001):0.0010777624784410532,62:0.00878745722725796):0.000001):0.00055):0.0010916626823131758):0.004307953662622108,(((90:0.008693583636631788,91:0.0062174283112615145):0.008319054386181255,(93:0.012951258401381649,92:0.008152401495470044):0.009143446394625004):0.0015898310936355371,((94:0.00829582920387832,(96:0.004047848331747346,95:0.004281900400794374):0.0034191990004722003):0.005947519970558172,(104:0.000001,((103:0.004627425156815179,(((100:0.005424789376031154,(98:0.003863881047017357,99:0.0013113852455322002):0.0013101549594129317):0.000651,(102:0.0046325329315016995,101:0.0023237402609466128):0.000001):0.0012946533011385273,97:0.009475419218686292):0.003951530695995467):0.000001,89:0.010883010341410879):0.002609228477733052):0.000001):0.000333):0.0036244882494314):0.000553):0.000551,((35:0.009638511532948526,105:0.009364781691825235):0.0013151904620574053,(((110:0.010174937201212271,111:0.0030976748886442735):0.0031316328170557933,(109:0.004728086984556223,108:0.00395257592643369):0.006087985757423045):0.000654,(107:0.011102856622924016,106:0.0014795525287979877):0.03339358023410958):0.0026897857833583683):0.000001):0.000001):0.05980075764229218):0.000983,((633:0.046576067323818554,((632:0.010800053229703972,((635:0.030667484621403496,622:0.007686034560307051):0.0030707143233257065,634:0.043106654027100934):0.0027153045348493414):0.0013182628798803096,(((629:0.006072645789981695,(626:0.013160000340982516,630:0.01729499393420265):0.0015851360155375415):0.000001,(625:0.008213312127830408,(624:0.0026469706455955655,623:0.002287784486772812):0.012040025345551503):0.0022887747362220056):0.000477,(627:0.01637203965449678,(631:0.011575661989603976,628:0.011060618985396864):0.000923):0.0067701965637564565):0.010944125390410262):0.004707579678196899):0.02818323137758072,((((((473:0.007850541748340278,475:0.0070152618858927):0.0018996080109315453,474:0.009608970845636292):0.005552519635575626,((472:0.004830582357119516,471:0.008583634467431725):0.021259120209731874,(112:0.014342985428083824,((((121:0.02455473618723812,(122:0.000624,123:0.016344540503795777):0.0059954045522701725):0.01515690868885102,(((468:0.026336083804144955,(470:0.006956394758938172,469:0.01868566501365917):0.004271947684322339):0.027103466243663336,(120:0.009263089162487036,(((((((132:0.026458169366747795,133:0.000001):0.03992210212037564,363:0.04078553644534823):0.039057094505605024,(((128:0.000001,126:0.000001):0.006784895203675663,(129:0.023686004744510745,(127:0.011982715836772576,130:0.026097574388452643):0.008254217385854223):0.000024):0.002334713740400741,((124:0.0036221505393330394,125:0.020771725600590242):0.010591728237932493,131:0.013467139163039548):0.003966680624674332):0.014081155547453596):0.008511140113036181,(((162:0.021516122615220148,(164:0.013040314834715124,163:0.034750657869809604):0.00347997371220713):0.004824981897645156,161:0.01680420963483791):0.006240804849923443,((269:0.06606859764693684,(246:0.045039888940985595,((247:0.007929803835545937,(250:0.014132904144089641,(249:0.013719136357099378,248:0.00766921645787549):0.002081723796660185):0.001529562680093594):0.030713002934051013,((263:0.026847274837656535,(265:0.021549598094040955,(266:0.015000116118236775,(267:0.001982203518262854,264:0.006322877859637862):0.009193313870983091):0.0020973884078674607):0.000422):0.015102768463696759,((((254:0.006917222587434776,255:0.006981096520265929):0.005474660531144962,(253:0.013859384645174602,252:0.021185457464054088):0.000001):0.004244175993872078,((257:0.015245989848753144,(258:0.013855052699914062,((262:0.002968255399004886,(260:0.004539381405254339,261:0.023872630151291884):0.006849338391824111):0.0039044039279363205,259:0.018466567474098958):0.02633370530638468):0.005383035424634393):0.0016503206200882894,256:0.010385347004805584):0.000544):0.004215910310670442,251:0.025076365800364812):0.023799647839027115):0.009196286581727595):0.010593114568294025):0.009178491420064548):0.000213,((268:0.05761919010335445,(272:0.020238248683034966,(271:0.09856929306409971,270:0.06290779698825012):0.017502925742357334):0.005121841639492046):0.0027323472374311234,((166:0.02160627570662896,165:0.000001):0.01305877238590826,(167:0.026093530809435772,(((((169:0.03182511169368908,(((172:0.010582383635264932,171:0.0093618058883109):0.005013538992762031,170:0.008077703079214581):0.02768923188107889,((174:0.0033908656114632284,173:0.018209400545233186):0.014872562243971883,(182:0.03861861040706012,((177:0.000001,178:0.000001):0.021050756327699767,((176:0.03483601715882546,(180:0.02415795870567696,(179:0.0017636923301815111,181:0.0038762910820360737):0.0016508760713999026):0.006141775495428999):0.000001,175:0.007948742703540401):0.006842962819729457):0.006134745339179157):0.0014512036398974316):0.006003672782309271):0.030236846885991875):0.004533581244573845,245:0.000001):0.000001,((183:0.05083565097373671,(185:0.015346763218221569,184:0.00814219418235898):0.015544877352964514):0.002454016201967548,(187:0.027550687756159885,186:0.010114088004637421):0.010422670830577067):0.004886186217662264):0.000001,(188:0.0314059650678061,(((197:0.038510406945902215,(199:0.023262592700227867,198:0.040171339567227335):0.00468219513797908):0.025481355476861593,((((243:0.014833447657091893,229:0.01609971857840574):0.0033712492723682874,((230:0.02503433988334928,((241:0.0558107997432474,242:0.017833325597672058):0.018081049335165984,((240:0.020174916658039516,244:0.033279796681929395):0.0028174419687912173,((235:0.011830705833993356,234:0.0071436841322603):0.000547,((236:0.00972440213075231,237:0.003173864966713297):0.0015348915530532248,(239:0.014139731194116741,(((231:0.014131378071198688,233:0.004680553925296676):0.0039046812196493978,238:0.004769737527096079):0.000035,232:0.0066243401574117506):0.0017686262879103905):0.000001):0.000001):0.011194804577981008):0.0020346971142915686):0.000001):0.0034743068309103964,((225:0.01710364169121434,224:0.010620776093953706):0.002917055998931105,(228:0.01493308878411652,(226:0.007854892074860207,227:0.006657306950597084):0.008858279103472325):0.008986491199790902):0.000001):0.00061):0.0029673565233129476,((((216:0.004405063588556708,215:0.018765514881994873):0.005243539857859396,((217:0.003426085604627766,218:0.0033229990672986884):0.016640791229743167,((206:0.033520625410352854,207:0.02668785518324284):0.009027321796555148,(((213:0.013621306942551746,214:0.020302990386494104):0.004741915371943432,(212:0.007966224226599407,211:0.006242481294136):0.003025008470948655):0.004695582540259942,(210:0.025590569128567144,(209:0.012394229707344964,208:0.006505857967537108):0.003490983704351455):0.000478):0.0013754825376480566):0.0034425121152696927):0.000001):0.016305143818879597,(219:0.02653752183683074,(((203:0.0034133106170513967,204:0.0017848113620030875):0.015470915639883051,(200:0.012943643975797262,(202:0.008752443635722095,201:0.012105922913675576):0.0082716379259381):0.0023351486556206467):0.008383429227224968,205:0.017139043808059615):0.006457356533712862):0.000001):0.04254643716290447,(222:0.01489876700203519,(189:0.008216524944781232,223:0.000001):0.019404725337047856):0.01579149234006093):0.0031634194815819095):0.000001,(221:0.024069360807170315,220:0.016766142875617687):0.005637639330176411):0.011193406749555037):0.00880657944031491,((192:0.04566129787944151,((196:0.012317229478841915,195:0.013018747263633777):0.000969,(194:0.03210084702435784,190:0.00882876569987991):0.000001):0.0013569475368478974):0.0049727826092665845,(193:0.023360520257530083,191:0.018444117025308432):0.000001):0.02715759707256235):0.002334056073005143):0.003914125540277082):0.004436540073037827,168:0.02268289514217693):0.015410066297580795):0.020699487410677033):0.00481707041912997):0.0010791221309660029):0.0017828204040178236):0.02038300479495302):0.004726732745806494,(((280:0.02692237943596901,(((276:0.01809621018423306,275:0.01943537629391559):0.000001,(279:0.013481863900407995,(278:0.021327296869826377,277:0.036863771270431896):0.003762877160088314):0.003193181574222469):0.007044052907634689,(274:0.014134500918607781,273:0.001912045274760725):0.01805782284511968):0.0026951924155008806):0.09217923259604141,((((288:0.01779217995396905,(282:0.006775627732040049,((283:0.03210617623470297,286:0.005320425872240112):0.000001,(285:0.010734303687541686,(284:0.017122705962892296,287:0.0038468525245200437):0.000725):0.00480955955285227):0.0019320273709541686):0.011756662849669045):0.004274942423923717,(290:0.002149391859633809,289:0.013786389017216715):0.016129601679215858):0.002383706093338035,281:0.015558145940329737):0.03717708396957009,291:0.06883298306128666):0.0012161258846565862):0.004639584631875377,((((314:0.01832212245857405,293:0.000001):0.018855414958418398,294:0.05741684166528539):0.0019796706995235717,((311:0.025092459238262702,((309:0.041675874464223425,((299:0.028841928825263267,(300:0.0644413590165631,301:0.01432133411882864):0.008956600593692498):0.007109377539763624,(302:0.03962011533139192,(((307:0.028647949330934713,306:0.020944177714872756):0.005062518424219518,((304:0.011542101337362286,305:0.015438443889134122):0.007768396179264627,303:0.03872680142963846):0.0074034975188170815):0.02710651164598018,308:0.04499665493692752):0.0027736300480523304):0.000542):0.010033766772445453):0.010931940766398003,310:0.03550940953975838):0.008157491349271746):0.004023435995446571,((312:0.008742159414198862,((313:0.024546091220988355,(315:0.002571723465565548,316:0.009793666212999354):0.01669097010757632):0.0042649501484330445,((((324:0.014894293097509703,325:0.010662551854780945):0.017125218902933816,((323:0.002587360488766072,322:0.002612163910533447):0.0017506353878714701,321:0.013263465099988811):0.002632585817332269):0.002043130471263198,(327:0.002768351834954373,326:0.005523056379697576):0.008633651989479579):0.000739,(317:0.008762074876480183,((318:0.0038940447657273233,319:0.005607668319575142):0.0024591871988603755,320:0.01337638852733753):0.0073840370411334295):0.00750143091463346):0.0026479777337074704):0.006189093627341595):0.014463640840345677,(((296:0.01999569783892055,297:0.05034418228952256):0.010437324104245466,298:0.03402457778982825):0.006017709135336804,((331:0.018023977599294777,(339:0.017521931435844157,((((335:0.014869224191515503,334:0.014893684763380353):0.0029517425416888095,(336:0.03580917569913347,(338:0.0045355156457598765,337:0.03299730904381511):0.000001):0.0027852105308630477):0.000001,333:0.01986641915148999):0.005979409008908365,332:0.025558558591698987):0.006120209146722181):0.008215625138645752):0.012703338461394847,(329:0.006776978150492838,(330:0.006257934035934339,328:0.010101900681447545):0.000979):0.008562634543117427):0.0011197056921385526):0.0031024307278948293):0.0033615125204573344):0.009321415690606688):0.0012203105309242874,(292:0.022813542553821526,295:0.03467188339960318):0.004200163862372488):0.02529292223495893):0.026285800660921083):0.0021563246867613794,340:0.03691272057953304):0.0021109445853747964,(341:0.015943453222846654,((345:0.029223186714961137,(342:0.08913175381257725,346:0.01512818129552407):0.000001):0.00668176884877836,344:0.020516835608178904):0.010650555034095854):0.039731071625207094):0.0020295970437918384):0.000001):0.0016762983183572057,(((465:0.027766948386650007,(466:0.0184170789437155,467:0.017419548565958433):0.016323997033417845):0.013764153547776806,(464:0.0031468561834884987,((460:0.017332037978183085,461:0.018843246522870855):0.0025096736092100947,(463:0.000884,462:0.000001):0.0027974690188380794):0.000928):0.020035057502761012):0.015494692008693864,(((119:0.08432275465685539,((134:0.024936042814852857,((135:0.022024028473386872,(137:0.006636292267866265,136:0.02693110265271163):0.039309067486020255):0.04770802701641671,138:0.035227854235961836):0.02873890672194722):0.046416517759313054,((((((142:0.007771831956977648,(143:0.000001,141:0.000001):0.000001):0.01594425328991917,140:0.01611089022661267):0.0329440547101667,(146:0.014837461226285797,(((148:0.022407747096303474,150:0.007872025402274111):0.000001,147:0.000001):0.000001,(155:0.007313488818751581,(152:0.029728230140568655,151:0.000001):0.014628531469236294):0.000001):0.000001):0.000001):0.0220341078147668,((149:0.03199403421326328,144:0.000001):0.000001,((158:0.007235204204249516,(156:0.000001,157:0.000001):0.000001):0.007253236629495372,(154:0.06042865412143067,153:0.000001):0.014570026290950982):0.000001):0.000001):0.000001,(145:0.000001,159:0.000001):0.01374174015068091):0.07202621085974888,(139:0.11154141394458533,160:0.04583176796620526):0.014948616993126964):0.005304081412852989):0.008672444513427875):0.000001,343:0.11027015141389125):0.000001,((348:0.05560772458096172,((350:0.017516919305797025,349:0.01706292656521333):0.03264137260092808,((353:0.018025557822263213,352:0.01218725813716979):0.0012700976154360374,351:0.02089838817634533):0.022713203811909232):0.008031157859137024):0.02218515932867318,((371:0.03491962408992445,370:0.008880133651492983):0.013811762580913219,((((386:0.009592291517798513,385:0.00886363665312217):0.000001,((391:0.018675131175055208,390:0.014119837533929166):0.0017690017819722724,(389:0.02085892241049904,(387:0.03249388112168737,388:0.01616487047284315):0.005597932471553085):0.030147824025246333):0.020501390782140652):0.007772726293514869,(((367:0.038556722808347973,(((356:0.0033147076992053,355:0.0023051745792072786):0.000001,357:0.0035082899704988297):0.0062473765826847605,(354:0.018413604862251878,358:0.0052927269863764035):0.000001):0.022625468340811163):0.0030693896066861,((366:0.03242692698020717,(((360:0.023631555757248762,((361:0.03304545661870857,364:0.023329424622048584):0.000001,359:0.03082488941232572):0.0027619697937600264):0.0022979210683429143,365:0.051255222373122966):0.004623756202387137,362:0.04244827128649485):0.02084521300562754):0.02562811323831737,(368:0.014805570555843762,369:0.021360365799176526):0.014844263065467437):0.003120280572279671):0.015013485385189504,(382:0.04667385191001999,(384:0.006935499271890375,383:0.008108817392874241):0.04565594224425117):0.003557813793874229):0.0035130883526647543):0.0053429028569101575,(((379:0.00526123617146721,(((381:0.012634220927432232,377:0.004229834269170533):0.0025988886350374594,(378:0.005694010882806295,380:0.01409604644572022):0.000598):0.000745,(376:0.011120645206378024,(374:0.011715670383108959,375:0.007617176179637761):0.001492812891384345):0.00547485832332623):0.000615):0.0033279634802274977,373:0.013356141604965205):0.0018470606607869193,(347:0.022815674272842014,372:0.014305317856964808):0.000218):0.0013823292276808037):0.0011171128031453254):0.007289102584711882):0.021603257521030896):0.008818950747297244):0.0035617385967455675):0.000001):0.000615,((((398:0.0461205198945513,((401:0.01636253471328381,(400:0.014838164036705357,402:0.002490150530051297):0.007743640665978725):0.023250136672413196,((((407:0.006065994484343536,406:0.0032269224243337054):0.020651585225642175,(408:0.033388494755575246,409:0.006803015756208954):0.003427137986215921):0.003343833466910055,((411:0.007343487710446187,410:0.000001):0.010988495367708222,(403:0.006761099199139855,(404:0.04737027936271762,405:0.018901776699935608):0.006721341067137825):0.0015909022920121236):0.000601):0.0082720781651582,((((421:0.014843097570920342,422:0.018764448019928742):0.01713564836677014,(((424:0.001888521311792864,((((430:0.000001,431:0.01598088666817475):0.000001,429:0.012910718328664191):0.025291185259047017,426:0.009333365082922046):0.0029650356586780496,425:0.013669750093182585):0.0018939879632857534):0.000001,(427:0.01951404931579151,428:0.004385522838414314):0.004082294121216405):0.004077369821601582,423:0.007949037712615053):0.02001651265704435):0.030878025471667566,((((((436:0.022482512484077108,((437:0.0032826156533032206,((441:0.006018058021655635,((440:0.007853842457199946,444:0.013008526377250557):0.0015581923523116294,(447:0.005631153345023108,(445:0.05187197973876444,446:0.000001):0.01126002671441441):0.0015552490348438985):0.000001):0.00055,442:0.0015161296900859848):0.000001):0.001215009985246208,(443:0.0015151512685392487,439:0.002453103661100321):0.000134):0.0018665952480836088):0.000001,448:0.004560305165241408):0.0018215378074072843,(450:0.016158800500096826,451:0.01052825956951893):0.01313348569430528):0.002163836566571623,(438:0.02652009659720017,449:0.000001):0.009791556172377383):0.000001,(434:0.010571813106233471,435:0.0175269545847072):0.0014508235404182281):0.01694839059410183,(432:0.012053594402888525,433:0.039091387319060936):0.007617936377034695):0.014438386789620474):0.005712740864115716,(420:0.011722445053420747,(412:0.004490817915069244,((417:0.0043853551793291215,(416:0.0017481915860128824,((414:0.009454825780630078,413:0.0017833675750882566):0.011323730727829134,415:0.000001):0.009670644135962898):0.000001):0.004766228728562862,(418:0.014387475816480737,419:0.007898113116802353):0.0011926648468905004):0.001995041395611182):0.0036628180111053527):0.010991081339884546):0.0022314085462581297):0.0054616494587257135):0.006610519173614133):0.002386928992595011,((397:0.013025861625579678,396:0.01826933173537479):0.01091958291609302,(395:0.000001,(452:0.03121002474522947,(((455:0.0144163311712569,((459:0.013364234894352166,458:0.028679535798416648):0.004816153929805037,(457:0.021614073313082748,456:0.014931648516173424):0.0021012219581606705):0.003608983779616393):0.014213755041990518,454:0.012251729728628398):0.0041662604249620636,453:0.039039563869216615):0.004909573413465206):0.024283983911906133):0.01081277927969756):0.0019006258884985046):0.002224109698847198,399:0.012498563284826231):0.004065028736413452,((394:0.015700154963870918,393:0.007651639286844171):0.009474136615826946,392:0.025867290953391235):0.0028485652674502503):0.005097050609031282):0.001792292381347249,(118:0.004399533886491396,(113:0.008177016457438697,(115:0.0015469488308354506,(117:0.005427828748653605,(116:0.007795827022467215,114:0.000777):0.000771):0.000001):0.000001):0.001737860837892295):0.007670536077602442):0.000381):0.0013582478423010585):0.0032335971570020073):0.003410072937604565,(((493:0.008848800443272284,494:0.00330538484788507):0.0050806173980128206,(495:0.011423256476770281,496:0.002072338859903405):0.00722536255291825):0.005326854380410725,((489:0.021363054658654828,(490:0.03079145382095027,(491:0.010090607961926372,492:0.006683708902316652):0.017237950523001692):0.030145797138119254):0.000401,(482:0.01365909182671719,((486:0.006762033821253352,(488:0.009371914318835044,487:0.019992096790826554):0.000001):0.01486682289541843,(483:0.035837817446389704,(484:0.037147370518768895,485:0.000001):0.015627045760059553):0.000901):0.000525):0.0020811752578653855):0.0011072205938240294):0.0022275703525420237):0.0011068288501041622,((481:0.006540578303476988,(480:0.0041103166941592745,479:0.009484241236877399):0.014549245323790618):0.007135231397554529,(476:0.009119881441447129,(478:0.010265412347029695,477:0.012310622156579638):0.0025317310280137794):0.01705202296136452):0.006580156427564247):0.02995030108504802,(((((((506:0.014973282639416222,(510:0.025802600946356256,512:0.004741958554367857):0.000001):0.002321666775141296,(509:0.01216559989490264,507:0.019964466341122228):0.0019044943276641363):0.000001,511:0.009082693078066676):0.005996107571707434,((521:0.009228042210427391,(525:0.009770483078415151,(524:0.008934621172050548,(523:0.000001,522:0.006637418388945885):0.013717085213652537):0.0016035849512659138):0.0022378843171883688):0.002480867830581913,(520:0.022911239412162436,(((516:0.019008441362064307,(515:0.008210517547757314,514:0.01784449400751781):0.009905915840492932):0.002334647374855823,519:0.02099296566571661):0.0010781017445917823,(518:0.002134592878396639,517:0.0012322555196935458):0.000881):0.000582):0.000001):0.00062):0.0031505801437064934,(505:0.007772283578088576,504:0.001293488920549741):0.006207068272097496):0.006098218233360082,((531:0.005992737825599914,((((541:0.00754370838340822,(530:0.014293255152113871,529:0.011397329736099493):0.002795162288310696):0.004571450479244573,528:0.03536951354797286):0.001202499288210279,527:0.018008668903255757):0.000001,526:0.006447121301614196):0.000001):0.001057186849759088,(621:0.033554492838272144,(((532:0.015214274667195342,(536:0.01227072436778557,((535:0.0014728885920133274,534:0.002165956364582672):0.0029392900796880025,533:0.008491218184774597):0.0032945775578296756):0.0031041563126275144):0.000001,((618:0.005861039521599838,619:0.016723056572602618):0.005152934605739067,(620:0.009295742874737447,(617:0.012588616828978152,(612:0.006913352044334755,(616:0.0013301058109807932,(614:0.011135857248576098,615:0.001721891056067531):0.0010997582178881998):0.008068288491414432):0.002123872436170797):0.0029692042758741027):0.003621632626969741):0.0011395892668960735):0.0012913455297242223,(542:0.006896217349462213,((((543:0.013004648869978014,(579:0.0071846674950462016,610:0.00983026769881857):0.019593294828148967):0.0031139435497220583,611:0.01110224331818092):0.0017511594682943338,((((600:0.009178245797064215,(598:0.010003500886938304,599:0.009767291621870035):0.006809872664902525):0.002810222080877117,((545:0.008558865252186125,(((((580:0.00540299525686864,(592:0.004221523474249298,(597:0.008100568798860666,596:0.0069806351113244):0.0019496347750671717):0.000994):0.001526682717183037,(583:0.014450817143717903,595:0.004510509640171248):0.002269251410575368):0.000001,((585:0.004663433888288846,584:0.021912476579305326):0.00884386328413502,((586:0.005168667538905758,(588:0.006798708339530908,((((590:0.000001,589:0.012415100699631752):0.001937989923952389,591:0.0034190429818799803):0.006959397749701692,508:0.000001):0.000001,587:0.01606292492808483):0.000001):0.001598058734418295):0.004689477033404804,594:0.006705605037538749):0.0014407818700165975):0.000911):0.0013082994653690447,(((((549:0.024679508953447993,548:0.005670892026164747):0.004245923200456021,546:0.007750731993883899):0.0016953391327878078,(582:0.016807248473592513,((593:0.003011442964956016,557:0.014308583711913715):0.010259849403669825,581:0.009309648072982034):0.000001):0.002896795195398197):0.000812,((578:0.013811332700778892,570:0.0034407047916505326):0.003432800175869622,((((566:0.003035826166936971,562:0.007208320239226708):0.000001,(561:0.004630989988880343,(565:0.004608836526490387,((568:0.011128033624043021,563:0.000754):0.000001,564:0.003156744452788635):0.002685050380910256):0.000001):0.000001):0.0010796151208724198,(567:0.003967298717686366,569:0.002635316823538216):0.000001):0.0016171312122074926,((576:0.01410368722916055,((558:0.016979198990804995,559:0.009807423550096346):0.025685339925958898,577:0.0060105830118384026):0.0021583675192138755):0.000001,(547:0.014835319704814325,(551:0.000001,(550:0.000001,(560:0.000001,((573:0.002263273222953889,572:0.019002421766839667):0.000001,(575:0.003934387134808536,(571:0.011994562327764484,574:0.0065102108406164694):0.000595):0.000001):0.0013169071398549973):0.000001):0.000001):0.000001):0.000001):0.000001):0.000001):0.0034771163909532708):0.000566,(552:0.013146869763600253,((555:0.000001,556:0.013423047659792438):0.000001,(553:0.017602094666378135,554:0.005262517452272581):0.000001):0.000001):0.002119102180402127):0.0013449499094146946):0.002916215765966849,513:0.030922362437382125):0.002835293917335541):0.003693975539980285,544:0.005932523246925905):0.0018797268372963527):0.0015594018736191139,((601:0.001445470841366353,(604:0.0021750260774379905,602:0.000001):0.0014481239811645085):0.0079830264524882,(605:0.00419532500416682,(606:0.006591159765806571,(603:0.03596290188964392,607:0.010889558174192971):0.000068):0.004881412673588616):0.004109202435420912):0.000623):0.001035034635581872,(609:0.009865292741277587,608:0.02256477312988431):0.000001):0.010573381389913504):0.000001,((((539:0.003768677987457987,540:0.008300781408908884):0.000001,537:0.010413052791972058):0.0013739232577828278,538:0.0052906657423724):0.0034163497209334197,613:0.000001):0.000001):0.005266116152502122):0.000001):0.00586897357277756):0.000001):0.000525):0.004524731989819135,((((498:0.014556529989589352,499:0.010394455839263017):0.00582523038856871,500:0.00981839324908038):0.006965520806567682,497:0.00997995551518171):0.000785,(501:0.01787146910802277,(503:0.008936557539941877,502:0.02579299057900447):0.0011527535101867072):0.006428249727082333):0.0010457052281001398):0.0075332491758272925):0.003144863155763941):0.006757654825469506):0.002001755368340813):0.016513527881365567,(7:0.031117450126055518,((10:0.05049480378418806,(((19:0.009766388661912264,20:0.000001):0.01968031022948143,(17:0.01527455165217495,18:0.013451151178340441):0.011335122762165507):0.004831898103353204,((((13:0.034497653720853914,(12:0.08178743483854328,15:0.04579017156605655):0.006466231613106669):0.009316981551021468,16:0.000001):0.000001,14:0.08015539416456352):0.001929869923174641,11:0.07484140672694167):0.015223646563225189):0.0016755959880892155):0.014528298403527479,9:0.05154243384378846):0.012364589462274742):0.08070821105710024):0.0012950948342697604):0.028534420253928487,8:0.04759820840389049):0.00759193428696252,((((663:0.0519594243947928,664:0.09069517430287326):0.027197119941100172,(((678:0.059827820938980196,675:0.08926070043681576):0.006809585902764068,((676:0.028156690088211776,677:0.02602134325949037):0.03272932240208815,(673:0.037444271578154074,674:0.014341844046937623):0.07291962110482007):0.0026071530044274272):0.002699368564471546,((665:0.0054821878058225115,666:0.013630974559220134):0.07279199947599248,(((667:0.0031659052761551483,668:0.04116999452338481):0.04521231082275919,(672:0.0288121474969694,671:0.017422018730031585):0.0168663497644965):0.0030533888044561052,(670:0.1078751778622368,669:0.08148775400137134):0.06031972314585647):0.01018996815497157):0.016252987366156175):0.013881512941954461):0.01584765108049753,((639:0.15644131737891398,(638:0.15375838294597913,637:0.1333817474742292):0.009119919854509852):0.018698048109251172,636:0.25895034297702885):0.008985102656317709):0.0013113480538664089,(((659:0.05078329790665322,660:0.04214794262720647):0.07313803857426059,(((661:0.045238087652231466,662:0.05386936558481616):0.04727405236589856,(658:0.03554554910604208,((654:0.009260236062566327,655:0.02559145264644107):0.0384541318899413,(656:0.020498845403492366,657:0.012270192103359317):0.01632806896942606):0.0011906631739965015):0.010774909087997692):0.000969,(653:0.04733487345436341,652:0.02202880173479966):0.007339926330097957):0.0029925808641839816):0.03989192067937241,(640:0.07237966557406968,((641:0.000001,642:0.004572713921272137):0.08162923359388523,(((643:0.003099076781843742,644:0.11042149068471907):0.025166104188106605,(645:0.005463187527036165,646:0.000001):0.03818301076348143):0.00497660911984781,((651:0.02818141018989006,650:0.03383965745970887):0.025271137426365265,(647:0.03294678817235748,(648:0.012443686757178007,649:0.009204905426034424):0.010662161315431328):0.003971442523637429):0.0101723479327315):0.00637385427286938):0.02339947077030712):0.01890643146788971):0.0028380064187210796):0.00759193428696252);
	TREE PHYLIP_79 = (((1:0.06282128725531158,((6:0.02662310550887755,5:0.01471699444187502):0.025204603353903322,((3:0.014665079515006852,4:0.007562465813007187):0.01890246354214464,2:0.03568855460503379):0.004177259472374165):0.027476331194123647):0.00692859038367018,(((((25:0.02060994265209316,((22:0.036913684223401265,(21:0.015369905900858204,23:0.026238020734582593):0.000515):0.0053488929061466925,(24:0.027485169501070147,(26:0.023259558582037695,((28:0.017236185647112552,(30:0.003199087448309154,29:0.0056069365153549435):0.001072708051025399):0.000001,27:0.028086208990886707):0.003856920931773495):0.015886261075227975):0.0032337056726886282):0.0055280154208898575):0.0023324862826080736,(32:0.011331349459466232,31:0.021011113394676734):0.000709):0.03175305198370071,(((37:0.010270841862193963,36:0.018455309718023255):0.002514535350012366,((((88:0.008877668792327908,(87:0.004309241552164952,86:0.011634584545126139):0.000001):0.00376236105149661,(((83:0.000609,84:0.0012323117063548124):0.0018291448849970726,85:0.007199637342134309):0.0036817021381887,((62:0.006067776582477853,((((65:0.004139048563676947,(((((72:0.011220137593467735,76:0.011617405513391034):0.0018606493412480908,73:0.010753536671537273):0.000606,75:0.0028545325657788356):0.0018606039239255413,68:0.014794695965068536):0.000526,((77:0.008305206022276463,(81:0.007175619128509628,82:0.006247329813440089):0.0011949480963257962):0.000628,((74:0.000001,(66:0.011809146360084443,67:0.011111023949611736):0.002670351549746234):0.000001,(79:0.001496000060644347,78:0.00407989826371769):0.0012579867562179583):0.0012705487404425539):0.000001):0.000001):0.000001,(80:0.0025645521246885033,((70:0.0023809621532785794,71:0.007280609173512855):0.004489958897265973,69:0.0017935176503002658):0.00321471877868371):0.001181744268079951):0.000012,(64:0.0093694135597256,63:0.007919082163304825):0.0013721077657646286):0.000486,((60:0.010121815638813925,61:0.008663970807034273):0.001656829963080867,(((57:0.0010058253319478625,(59:0.005104034179140196,58:0.002159971141556326):0.00288397627453724):0.0010080346656258722,56:0.004574779870363276):0.000001,55:0.01151740464451239):0.004038536271882499):0.0015077464315218785):0.000001):0.000001,((50:0.005009167071314066,((54:0.003838323734794869,53:0.005054353999056675):0.000753,(52:0.005745538165948028,51:0.000001):0.010078426431880554):0.000001):0.0030928830473017895,((((47:0.0035575514720282784,46:0.006421874144477388):0.000001,(48:0.000001,38:0.0019364062606197266):0.00064):0.000001,((45:0.007944518279293706,((40:0.006399838321937653,41:0.009390078078307738):0.0011281150574664746,(42:0.006137760166503959,(44:0.000709,43:0.000001):0.002842455972967292):0.001105167742718942):0.0015876404628072168):0.000621,39:0.00059):0.000001):0.000502,49:0.0017653763632509917):0.000487):0.005551684766688863):0.00100738317076397):0.000001):0.004004323957115689,((34:0.028319911638359813,105:0.012454122792488038):0.0013014672862819044,(((90:0.016095289145530833,91:0.0014522150496448852):0.002577067777409244,(93:0.008440035033233872,92:0.007717410471008246):0.008558953039722879):0.000815,((94:0.012288824183057323,(96:0.0029904114006274406,95:0.0068419590525450585):0.004424665760390197):0.006614591755110233,((((98:0.005007933879700999,99:0.004164041023091113):0.004757057507469404,((100:0.0035740005891120915,102:0.004991295825543252):0.000001,101:0.0035785239093150778):0.000001):0.0011848220489289068,97:0.007386009444021633):0.001544118161884382,((89:0.003579018145668888,104:0.007000598494521361):0.000001,103:0.0035502749193960085):0.000001):0.000773):0.000248):0.0012637534413123266):0.0031680650092665236):0.000001,(((110:0.010120627424000633,111:0.00936904669312729):0.002880308030805895,(109:0.005239673064967286,108:0.0014361847822199436):0.003273031520763877):0.0019702796416245856,(107:0.0072946120709601586,106:0.0033684867850538943):0.038680338988819146):0.004304461119003275):0.0011342343215836074):0.000918,35:0.011770589853913386):0.04421371765064138):0.0031419425313561618,((33:0.06269293598065942,((622:0.004542220097735024,(((633:0.035017773954956165,((629:0.01597824911858936,(626:0.017448051390712076,((625:0.008237564740029308,(624:0.001861688915368107,623:0.0057777044690222506):0.01330256738069734):0.001510456221618289,630:0.014890265198042586):0.000001):0.000486):0.000997,(631:0.011896670442760568,(628:0.007351074958438917,627:0.013199479759050638):0.0018781075577592194):0.00969887194894398):0.0038225614105002327):0.004194052528485499,632:0.010158499606146915):0.004805430272816986,634:0.03439531200559626):0.0025298531718216375):0.006688375885576697,635:0.01598913280767354):0.023256687233679352):0.0016087578235513495,(((((493:0.004152194292034659,494:0.0020835799784619893):0.005220424463818906,(495:0.0052854758775626514,496:0.00513871348082129):0.005822257009001845):0.004542861616195769,((489:0.021480301182503672,(490:0.017317952932846055,(491:0.006012937060585719,492:0.01251423023144324):0.013536139310068276):0.014114254492395284):0.0013668700480486658,(482:0.012416021819915465,((486:0.004783511081283667,(488:0.007470220245962331,487:0.015583890777489688):0.001067435844984738):0.009323323155271186,(483:0.022901137290750575,(484:0.05270845637144022,485:0.000001):0.016046183941851713):0.002252846527386571):0.000562):0.002337240840915818):0.0032601229265948237):0.0010438476744334439,((((473:0.0037544897619791696,475:0.0043581393975738215):0.002145742807922866,474:0.012490341729106298):0.0047087413765057005,((472:0.0044948227430904476,471:0.007738654395489623):0.016129590686743356,((((((342:0.04731978743720445,(119:0.0589018398447915,343:0.09725238247340688):0.000001):0.000001,(((465:0.03320197312550403,(466:0.021418470696872888,467:0.020926260315912538):0.018287761491745293):0.019350271333380596,((463:0.002644837708296679,462:0.000001):0.002755144022728659,(464:0.000001,(460:0.009001672922012618,461:0.023627812345871663):0.0014970906698453647):0.000708):0.028567333246988173):0.000029,((138:0.053243912421397505,(134:0.01546032651344728,(135:0.08725544235152731,(137:0.000001,136:0.02001504025193107):0.08425171071811087):0.07224047270968087):0.022648434551595688):0.03447819991876787,(160:0.04778258949495539,((((145:0.026191111291480954,159:0.01443921769982825):0.0030730192000747924,((154:0.02808559145471419,153:0.000001):0.013873367826413704,(((155:0.006953996199472032,((150:0.02359963519775331,(((142:0.023542174525726857,(143:0.03992176407401611,141:0.02347034875460988):0.000001):0.00752042158691425,140:0.024195252656384277):0.0241351766284702,(149:0.015622836671110437,158:0.04380778358847393):0.000001):0.000001):0.000001,144:0.007774884839477683):0.000001):0.000001,(148:0.021764246924122096,(147:0.000001,151:0.000001):0.000001):0.000001):0.000001,(156:0.000001,(152:0.000001,157:0.000001):0.000001):0.000001):0.000001):0.0026699415741331697):0.004817371568831328,146:0.000001):0.054580974416612624,139:0.08730756874341328):0.008228241000367856):0.0055745300059251235):0.008039287541260293):0.00441400007858342):0.009635171299130415,120:0.008960832780120257):0.0012714817294894362,(((((398:0.03552286052736963,((401:0.00842529872838642,(400:0.011124668977893666,402:0.006774956306426968):0.000964):0.031873213827977746,((((403:0.010081235273951892,(404:0.05046167346750952,405:0.01592860620260148):0.0076231294250216275):0.004714563169565151,((407:0.005247354298893877,406:0.0031039097846720163):0.015346591762535848,(411:0.019604818086475632,410:0.005600973390132113):0.004265098342942451):0.0041233116239519346):0.000001,(408:0.03019176632037639,409:0.010134775114904689):0.0021615161014648596):0.004187943210645741,((((421:0.017779866301254294,422:0.0098058796137144):0.02246901851849482,(((424:0.000001,((426:0.009252185141224691,(427:0.012999119390270071,((431:0.008746832744212962,430:0.007040979709416333):0.000001,429:0.011173093438354629):0.022409502979339534):0.004991151774825163):0.000001,425:0.009425548221935117):0.005044068847148632):0.00248652979314561,428:0.008258698411978667):0.005539547913164416,423:0.000001):0.008591417487222603):0.025975188186237428,(((((438:0.000001,(((436:0.015098978379233878,443:0.0020246491234252816):0.000001,437:0.0017825296671468052):0.001115900581491144,((444:0.014914105452499441,((441:0.0020741622501721344,442:0.000001):0.002073651456435416,((445:0.023221468894985744,446:0.007075020079328681):0.0034312947787065945,449:0.005783698096264497):0.0011087707113113545):0.000001):0.000001,(447:0.00700922634666723,448:0.004266994070821512):0.000001):0.0017902582815080294):0.003017053529702286):0.000001,(440:0.005724749321390156,439:0.004048444851830898):0.000001):0.0019470026714575447,(450:0.003588983436897548,451:0.01923698678698403):0.009608731670562849):0.003269914674557191,(434:0.008033179064987626,435:0.011963174498338914):0.0018258520261355076):0.011203791136699013,(432:0.011641058778967414,433:0.041062000907656944):0.004359611526680192):0.01879852880864238):0.003736355236191534,(420:0.014971797185114925,(412:0.009260445345410711,((417:0.002482959536057953,(416:0.000001,415:0.0032039486556496113):0.0010566171470806215):0.0027869378622126834,(((414:0.00975425406389892,413:0.004296211826053835):0.00722077300100312,418:0.007597974669777245):0.0018132563603760416,419:0.010920973178908278):0.000646):0.0021859837291053263):0.0017754637204736542):0.007013143542655288):0.004514210199987413):0.0027314414848520424):0.010318381480793878):0.000923,(395:0.001755912323474516,(452:0.0268821237665419,(((455:0.017263667559701462,((459:0.022166864690854268,458:0.03277498743918286):0.0016750497052337328,(457:0.02158136024663604,456:0.01413999559913663):0.0026002380669703762):0.0016876347000098569):0.012344172723240126,454:0.01595631491530226):0.004625418588897758,453:0.030566257151961183):0.00487711592583544):0.018137349951897343):0.004754384332231534):0.0011388998162270194,((397:0.011278752555839582,396:0.020001661389616468):0.00662754584191071,399:0.012524717854023011):0.0013315000198647483):0.006114128081776752,((394:0.010446081676210127,393:0.012529883329505647):0.002843253962452359,392:0.027371920600002993):0.006384587998680267):0.0038248652606566267,((((((((367:0.0389021515082176,(368:0.013623522390757054,369:0.015523444990880422):0.015129694626732592):0.000946,((358:0.003700713092348234,(((356:0.0023586852905820906,355:0.005385519611908135):0.002532809572257196,357:0.006259697100299909):0.00546150660319177,354:0.015979261657122767):0.000001):0.020489900334128404,((360:0.016211611487850316,366:0.01832974430748561):0.01311826160283534,((359:0.020548984450586283,(362:0.05077686118183448,361:0.04175872538602069):0.01623691686521271):0.0021728303017287285,(365:0.06234366966386952,364:0.033249155837704235):0.009996775720419664):0.008518247566723735):0.02496732603555494):0.0011751825174943307):0.014808232141702696,((((381:0.008253640988497853,((376:0.00949271037879688,(374:0.009897502001845235,375:0.006171507533246497):0.000707):0.004280921992261836,(379:0.005538286020134661,((378:0.007727991211022342,380:0.011980418587711882):0.0011511643351478178,377:0.007289610184451531):0.000001):0.000592):0.000001):0.003530945516695054,373:0.014947544358605633):0.0011521588347970918,(372:0.010265503418401545,(384:0.0049726166499574915,383:0.010119530074409662):0.030683451874697565):0.000953):0.000557,(382:0.03765632208765918,((386:0.0071528821688568054,385:0.00841516576891495):0.000001,((391:0.019833301367024277,390:0.014955520105670582):0.00501604432180763,(389:0.020503220888699564,(387:0.026134331000208677,388:0.015869739024422198):0.004906812047144219):0.021823333221201672):0.01009615597151668):0.00977941002552737):0.000001):0.0028938287518665818):0.005821020924849852,(371:0.043517283102830095,370:0.012551511319901945):0.010698369775150287):0.0033722345767167733,(348:0.04399490196416769,((350:0.015645181569148795,349:0.018058107644829915):0.03111064327165525,((353:0.018728600455962138,352:0.015084209522682406):0.005378478893734505,351:0.02047096299892278):0.016413564421680984):0.007849785741910897):0.015454377505369694):0.009263720584354866,347:0.02458599408183072):0.03469890473509682,((((((162:0.023139725719234082,(163:0.025593693181828702,(164:0.008394434661653159,161:0.01493735701217718):0.005999067984587921):0.0015693873432591635):0.009286217739834774,((272:0.02281163705457221,((133:0.000001,271:0.09884502749578733):0.000001,270:0.04471169891554701):0.020065001048242184):0.006408441762350212,((((166:0.01703607113151934,165:0.01085925798764573):0.021716535380008846,(132:0.01287015396368293,(167:0.03744866412848739,(((((197:0.032357237052890134,(199:0.024406483804843608,198:0.0452730435546029):0.005835529385664144):0.02461675377866253,(((220:0.026723243797168315,221:0.023059262215459946):0.0033956977044461785,(((216:0.007621046234333577,215:0.016427775182713142):0.005954817556255331,((217:0.004880428841409424,218:0.004346092078921451):0.012597333935103398,((206:0.02544038079647801,207:0.02756761386614371):0.00479149598262411,((211:0.010257931684906862,((213:0.01961127411814308,214:0.011111703331428396):0.002332542132493826,212:0.008182333649655663):0.000823):0.0031838533175765345,(210:0.015059243257627282,(209:0.013981657546526294,208:0.010976855861150214):0.0034046584487945498):0.0016529419417838876):0.006349261453508352):0.0019009433292037432):0.000001):0.014951648258358834,(219:0.03170068838495965,(((203:0.0024036822617388696,204:0.003458507079134929):0.012180303031664693,(200:0.011525833009527498,(202:0.01322640513791687,201:0.017048029889183674):0.009000552629889594):0.003359152666231696):0.008494264628551521,205:0.014547968248497967):0.00529276833354258):0.000001):0.0356131869853132):0.0027895735068183074,(((222:0.015090493661551489,(189:0.018562634549521763,223:0.002369903638109486):0.016670661615957146):0.020824023567554008,(243:0.014141888337420833,(229:0.00924955743122825,((230:0.017694180530556002,240:0.01676565080554378):0.0038473773007454562,(244:0.03190925053509166,(((((237:0.0015075149871049726,(236:0.009364073437179527,235:0.00615825733319737):0.000229):0.004359282821911564,234:0.006862085088121022):0.0021377599782802757,(232:0.004221552761324435,(238:0.004584707108681788,(231:0.008986604504534482,233:0.005508289784651263):0.003877652203281589):0.000023):0.000001):0.000671,239:0.0053021510021934145):0.01509261131090221,(241:0.03488386573138961,242:0.020414838955137817):0.01353415802758475):0.003035018156846887):0.0032097390750952513):0.000857):0.0016176621289123927):0.002690636058474199):0.000001,((228:0.014931249967743275,(226:0.009167137091265366,227:0.006295652928963693):0.013133062403871153):0.011259064914171406,(225:0.013222940514259793,224:0.01008397980361598):0.005963754273393669):0.000569):0.0024486394900687905):0.013041648060154166):0.005384545867272108,((193:0.01769239535729587,(191:0.018089522173885847,(((194:0.04039254136876075,196:0.0062348808123211105):0.0017118064482001662,195:0.00795321693741508):0.001359479564148064,(192:0.034226344967307185,190:0.0019007015281951008):0.0033482772818290104):0.0057459901947515156):0.0019826159627995958):0.019075114957311404,188:0.027219159526576064):0.0022956289851596076):0.008138300108077279,((245:0.000001,(183:0.038712828445550455,(185:0.011435832442915673,184:0.0051227891805841015):0.016823361604412758):0.004613520750890714):0.000001,((169:0.02520097670316884,(((171:0.011944857905296763,172:0.01088967145528356):0.000001,170:0.014088816093719822):0.02620848491029913,((174:0.0026565004078897793,173:0.020125149482033082):0.010454973413368715,(182:0.03613474802614231,((177:0.000001,178:0.000001):0.02783056129803831,((176:0.028744644005779953,(179:0.003602173330166657,(181:0.004459434036916532,180:0.024080252118553434):0.002047675749304652):0.009604562287580845):0.0016646302592894,175:0.002423652327419511):0.008946495606798598):0.006334315492444455):0.002518090508031619):0.005996978692721001):0.023511613676938572):0.0026317427439586237,(187:0.03482598809093454,186:0.005851225211101579):0.004221564773690703):0.005504407923253537):0.000001):0.005426364968615011,168:0.02597217001138671):0.013306195869359225):0.008622291640979843):0.005267739296933927):0.0010612498594012646,(246:0.0480206912295586,(268:0.04285642423549765,((247:0.005988889171998586,((249:0.01438673317348395,248:0.0035272473562908903):0.000001,250:0.014416919713719249):0.000944):0.03437107711209003,((263:0.021819774621064204,((267:0.00693138763260069,264:0.000687):0.013403185766429087,(265:0.021413052322607058,266:0.020893231439444254):0.0036324522273319822):0.0011651986350359113):0.011011605350976698,(((258:0.01729892859888809,((262:0.000001,(260:0.0017265159088337763,261:0.013158567474168112):0.000389):0.003997091441917144,259:0.02375868350200656):0.02229785355880061):0.004029298419212955,(256:0.009634104048216723,(251:0.028764919111473303,((254:0.015064225040346093,255:0.009105405218406259):0.0031910889785452647,(253:0.011041358371627251,252:0.008910389666236005):0.000001):0.0019391582269236744):0.0017398061491151983):0.000001):0.001433293908605247,257:0.01986059687440984):0.013693984479609072):0.017145308118433168):0.008767795445136416):0.004393103382194113):0.0038230988576542914):0.0011486445991062497,269:0.0668285653588297):0.0013947941289324355):0.0017548180450630332):0.01417002101418473,((130:0.03779434487117521,(((127:0.05138204136227349,128:0.000001):0.0069612140611573035,126:0.000001):0.006966691854619909,129:0.013286775339593276):0.002409421212157847):0.0026103728919231123,(((363:0.03280804526840672,124:0.000001):0.017615790437761916,125:0.013770472760465181):0.017625505117606608,131:0.012604335813549243):0.0015546659416135343):0.020951404978211723):0.004532613123020764,((((277:0.03987396475514115,(280:0.02624514266116415,(274:0.014802832340739423,273:0.001721997524656337):0.02044250964508462):0.011032385986208013):0.004031471080424009,(278:0.022668739955871497,(275:0.018142360486945713,(276:0.014044201630900364,279:0.020642446406438572):0.002914411804039637):0.0034124489359639546):0.0022133356493892393):0.08207415443610272,((((288:0.014255626110189846,(282:0.004991252214969641,((283:0.023836367488486585,286:0.005125845596144811):0.000001,(285:0.01464847196459675,(284:0.013396057121300878,287:0.005911938934340272):0.000692):0.0028702893486251594):0.000963):0.012289691098083207):0.0026270386657741658,(290:0.000001,289:0.006531482080587085):0.018020258381071717):0.000241,281:0.018707132169060624):0.049077114748840675,291:0.06501428273437808):0.000001):0.0068277669489299735,(293:0.01671301916677948,(294:0.055845813283118814,((292:0.030000834727983202,295:0.030460989644352114):0.006480782255394898,(((296:0.010871001273884656,(314:0.02819553639609316,297:0.026362122168741068):0.019734759639703732):0.011959897531033535,298:0.028283519004554215):0.0062706164433518445,(((311:0.026180039040865275,((309:0.04500074505082885,(((307:0.025678713107657253,306:0.022620162231761585):0.0060519210227360475,((304:0.014207169682413135,305:0.01802838608989979):0.009732924883635946,303:0.026941372039769092):0.003575549074939117):0.023409100282022408,(308:0.034635183460129844,((299:0.01899380043476103,(300:0.05810262858522944,301:0.00888830811015848):0.010294588103066445):0.004611642036289118,302:0.03446289650334382):0.002377960475859799):0.0030295793389796787):0.009519121638126604):0.005404359443025302,310:0.030699040327954726):0.005339682749391539):0.008522068053832394,((339:0.021642478580047152,((((335:0.012590786366676834,336:0.025307687364583532):0.006647019363850667,((333:0.018632315588031988,334:0.014195335214222043):0.000001,(338:0.0049744696949934305,337:0.029037755049791617):0.0071468282128981505):0.000001):0.005330364975054246,331:0.020479666582509652):0.000001,332:0.031198265350195292):0.012420439385207246):0.011706764025292964,(330:0.0042397100586627715,(328:0.01441577456233508,329:0.0015595074699999226):0.0025111086053399463):0.009677537477588954):0.0020429907777663172):0.0012855922810806886,(312:0.006628053702500006,((313:0.014627376054813877,(315:0.00686299383249122,316:0.010102042627887955):0.013375157576393428):0.007212502014156969,((((324:0.021972640459877745,325:0.01259446315514019):0.021962719458553905,((323:0.004087943121120389,322:0.000001):0.003297506348854565,321:0.009672193894539759):0.0022245667536708535):0.000001,(327:0.0062066860361504545,326:0.005106348563224632):0.006297523388424299):0.00075,(317:0.008183013807628654,((318:0.002613647383522342,319:0.004137488465749988):0.0030720804506775353,320:0.006791853932154215):0.00115128743919565):0.006051167146699982):0.0030811554157914936):0.0036884620097191448):0.016097952843427372):0.0030482287995711814):0.0070360966001157535):0.0020891054462745095):0.00380888752311313):0.01744336234677915):0.01737929833663982):0.003457406402573204,340:0.033936916465686064):0.000001,(341:0.020022243701325947,((345:0.018868869586823114,346:0.01453701060790211):0.00294710138366911,344:0.032208331027323456):0.010284148592882562):0.02555629831400633):0.002830054454465551):0.00179027959811733,(123:0.016620194851921736,(121:0.019677575569550493,122:0.0015322792174894532):0.004952605994961778):0.012147363741469932):0.0011719514226430775):0.000001):0.0030052681865777447,((470:0.011561844871071616,(469:0.009736166781446454,468:0.0191344730007588):0.001081158719034715):0.035116163642667696,112:0.012577436646760275):0.0013274260279488514):0.000402,(113:0.00362469518589432,((114:0.003689620314940615,(115:0.0014665502837583183,(117:0.01342616695942459,116:0.0029871779712857247):0.0014358862504620774):0.000001):0.000001,118:0.0029070198405113496):0.0017359497160881851):0.004656110628006936):0.0011295742498777755):0.0037455715720120784):0.0031231659508322795,((481:0.010009413475371143,(480:0.00774192868880333,479:0.011230665751984397):0.012942289532902213):0.003719169340178346,(476:0.008682465451884442,(478:0.009473069262956033,477:0.010371883553133586):0.008837430938162534):0.014528773830997337):0.005162095465169648):0.002114928490422871):0.03280979236459647,((((((519:0.02274040963512759,(518:0.004164902334582052,517:0.007805113172410227):0.0009):0.0016424989922966026,(520:0.018201783137788703,(521:0.01258581523499077,(524:0.012211113039101454,((523:0.000001,522:0.009496453986409048):0.011998539585504913,525:0.009998162054384925):0.000001):0.002848815358550241):0.000759):0.000001):0.001024208646024053,((((506:0.019342969285840998,(510:0.025321996856007584,512:0.007549109083088244):0.000684):0.0015776605103082005,(509:0.008062487023717384,507:0.02116210564677257):0.00247027731708631):0.000001,511:0.006522145013467941):0.004408185147669719,(516:0.019360510395520576,(515:0.01088099791041387,514:0.011026654179766119):0.004645335537056054):0.0077109664929023705):0.006528494910002786):0.0017934669138144738,(505:0.006842809649966925,504:0.0044780735868418355):0.002933182572240306):0.004233116076338275,((531:0.003544528030902664,(((541:0.000001,(528:0.036218973830589314,(530:0.0136295341847175,529:0.016018094067549078):0.0012680059556788175):0.0038867387898510568):0.0012769363591019689,527:0.0117597814442762):0.000001,526:0.009674886303966472):0.000001):0.0014995238721764211,(621:0.03750034776762129,(542:0.007165166000333171,(((536:0.008688852600825608,((535:0.003604954635817924,534:0.0055665553572211):0.0024099796804122053,533:0.006498008041775526):0.000001):0.000741,((618:0.003910102894126206,619:0.015450696290265969):0.007919359126624993,(620:0.012019183110725166,(((613:0.000001,614:0.00610778049540873):0.000001,(615:0.0022372523647740078,616:0.0015993801189966407):0.002220629669852444):0.003127271352062708,(617:0.019366649975465177,612:0.00636496721493637):0.002629617345911789):0.0050454645073418885):0.002342497033457072):0.0026582803128980437):0.0017134939208944665,((((((((600:0.012310857417573831,(598:0.014135137000449435,599:0.007325612559349598):0.006716477386914214):0.0018756413271693582,((545:0.007254926938185667,((553:0.01145349016910048,(552:0.009638611516062233,556:0.008487963193196998):0.000001):0.000515,((557:0.010282867333801257,((((577:0.0024377015503916134,578:0.019756954855213744):0.0025254872317124143,576:0.006766848338976125):0.000001,(((568:0.009426847902779716,567:0.0037732445327302525):0.00046,((551:0.014205915496267575,572:0.023436671653040413):0.000058,(((563:0.000711,564:0.0022509543545799226):0.0011235050565354468,((561:0.0055289778215460925,562:0.002962736596259822):0.000001,565:0.0014462316091404723):0.000001):0.0011238076412629515,((569:0.000001,566:0.003574120549314194):0.0036689305781069997,570:0.00802863701897962):0.000001):0.000001):0.000001):0.001080051663088997,((575:0.0048911972707967105,(573:0.0021371534890633377,574:0.0072159383272866985):0.000001):0.001786606419290166,(547:0.000001,571:0.005512199827173201):0.000001):0.0011867227721557288):0.00054):0.000555,(550:0.000001,(558:0.010397223250259885,559:0.007254796189979443):0.027170396187852178):0.000001):0.0017088716906624695):0.0031786849372141377,(((((583:0.0166586334488708,((548:0.014947347374862923,582:0.009637379838952643):0.000001,595:0.005743616458596186):0.0029517480702301426):0.0013107921030390296,(581:0.009112816296522401,((580:0.004479463616676348,560:0.000001):0.000001,((((592:0.003975854401516728,(597:0.004684771643943034,596:0.0024314846089251102):0.000001):0.000923,((585:0.0050697760708036275,584:0.010934691883386624):0.005158125863771129,((586:0.00358028379780442,(((590:0.000001,589:0.004179547065619203):0.002533861091235396,591:0.004832814392674622):0.005160229282594354,(587:0.013638615788369696,588:0.007284889452718471):0.000685):0.000001):0.003745621908357254,594:0.0085822143431139):0.000591):0.000001):0.000222,593:0.009933356366442622):0.001758285311299653,((549:0.027624195813736024,546:0.011499812753571868):0.0021307740764795907,513:0.026166732201776875):0.000001):0.000001):0.003006353528535524):0.000001):0.0014980310035349912,555:0.000001):0.000001,554:0.01354826427792367):0.000001,508:0.000001):0.000022):0.000527):0.0038855229939223188):0.0038381257938446484,544:0.005603454759690839):0.000001):0.00059,(605:0.003993440318262368,(606:0.003373752962403262,607:0.006463540261975267):0.006411025677889549):0.004268394851175124):0.000001,(609:0.010805793613511206,(602:0.000795,(601:0.003365820928611774,604:0.00202105752020143):0.000001):0.00650235181811677):0.0021427848585840797):0.000444,(603:0.024561362988544347,608:0.000001):0.023265375181440392):0.014678957198692284,611:0.01404794985347395):0.000001,(((539:0.008619030675209863,540:0.0064507862295546566):0.000001,537:0.0070991539841707306):0.000638,538:0.0035777028712181795):0.0070420005374834315):0.0010251829804652556,(532:0.011519341214170331,(543:0.008610790747518951,(579:0.021669732129906222,610:0.009717234980120261):0.019110529757543303):0.000907):0.002362428519831926):0.002888098730561694):0.000001):0.0031053446827216786):0.000001):0.00206059209822718):0.002288908822602439,((((498:0.008923834165369206,499:0.01515439518438689):0.008169753944486727,500:0.008413135115857862):0.006359833825710874,497:0.019228733252888562):0.0012556090806275413,(501:0.01259447839252266,(503:0.01112787788067425,502:0.022096621850990504):0.0015482348546509619):0.006376885982008566):0.001531564964604042):0.008331687295131267):0.004270470900918206):0.0019189633138868782):0.012804599051556023,(9:0.067190417180696,((8:0.013452411712282262,7:0.028278889577831166):0.000001,(((19:0.01267096422916919,20:0.000001):0.014946255380767938,(17:0.008404290561456012,18:0.014521438590017942):0.013974221767781186):0.0023526855853527374,(10:0.061193642088838596,(((11:0.054649390453090335,(13:0.03554463748286204,12:0.06369674674723105):0.019218565306011185):0.0016287005205237435,16:0.0282437742730616):0.000001,(15:0.042892003275624084,14:0.06536212271518073):0.010480174773599601):0.022792852376419988):0.0014426581793403586):0.01294450844806115):0.013923961659325804):0.06153756170655825):0.004028866485809404):0.0186839811169434,((((639:0.14430453476448937,637:0.12445340223202693):0.01907506597517203,638:0.15686190456370114):0.01959824770085186,((636:0.22215835777625675,((663:0.0538896534962789,664:0.09127706914627813):0.025998633112521787,((675:0.08959073203472899,(((676:0.028803248096759385,677:0.029837326997521795):0.03914721852452391,(673:0.0442880512442633,674:0.014753043956624114):0.07633150289982785):0.0011745225134879348,678:0.06479754928105938):0.006088221719142282):0.0029022591232403107,((665:0.00770372466994171,666:0.019331359290528836):0.06603550621055942,(((667:0.004380167776214974,668:0.031714205119633625):0.04707000875170734,(672:0.03483466590289977,671:0.014293831828672521):0.022175558261504528):0.0052728445096048284,(670:0.10623042390989973,669:0.09014724968198583):0.06311578594611825):0.011050502718388996):0.012912012425382804):0.014368122028776345):0.017054244934596213):0.004290017721756555,(640:0.07162527767546982,((641:0.0025502840468098536,642:0.0028334496847442535):0.08070313644752719,((643:0.000263,644:0.09706898167353636):0.030249340624893577,((645:0.003294569414562855,646:0.005374995870716237):0.0348139368206042,((651:0.029632940044000418,650:0.029251775804173204):0.028837131310657564,(647:0.022267786242214576,(648:0.0109927842533421,649:0.009013071351866525):0.010723072526285245):0.005933522172941136):0.011339585384799863):0.0016991365196927048):0.006495813554582946):0.030581157756829933):0.010856430442245763):0.0024380867985874214):0.0012488648719574506,((((659:0.03912077538252113,660:0.03250563754372208):0.06794151359506943,(661:0.04108171778656562,662:0.040685700607177695):0.04914527152289108):0.006136782218006083,((656:0.018019679019379717,657:0.0146500650500494):0.01925105375952695,(658:0.029868594668571197,(654:0.006707911637883704,655:0.024405271199896952):0.030673384248879963):0.009852526414522356):0.008879926125131856):0.0018092007232450211,(653:0.051929244339597294,652:0.026792885897273713):0.014931971708860901):0.033576181594282814):0.0186839811169434);
	TREE PHYLIP_80 = (((1:0.0598270660505042,(((6:0.015578430400929506,5:0.01642013173817601):0.018577740085041757,((3:0.01803193570381009,4:0.014744947461723045):0.015973112916765543,2:0.02908406615947981):0.002488003683689303):0.03403151432439718,(7:0.024781260950393787,(((17:0.010305823631964974,18:0.014888360360251719):0.014457285246153707,(10:0.05357992122508844,((11:0.07340224151216748,13:0.05114756144909486):0.009175628495311363,((16:0.03900014941938605,14:0.07942093408968869):0.000001,(12:0.08630278334992877,15:0.04337560343211714):0.011884486787900432):0.0041701045779559695):0.027373769900940103):0.0013835188575215237):0.003356947573759694,(9:0.07096433369814678,((8:0.013423242799157757,19:0.012372993437007788):0.000002,20:0.000001):0.010170551441203698):0.008433677580352315):0.017534949173819515):0.07382751029794446):0.000641):0.0030790024189455583,(((((((473:0.0058133119801303005,475:0.006940972725339088):0.0011640934256879729,474:0.01573397312254151):0.002396752844053406,((472:0.010545007462899842,471:0.010595911503823182):0.013849515131033573,((((((((((((366:0.02511220402751015,(((359:0.03549860550111034,(360:0.031006532015286505,361:0.028575715010166022):0.01040251865713912):0.000001,(365:0.06996668062645985,364:0.024396685116717016):0.006585527209910074):0.012071370834522881,362:0.04759720055073068):0.0032078882452064965):0.027050794420047333,367:0.03418992007078456):0.000657,(368:0.01809415123118726,369:0.020156964875491783):0.01610028774187202):0.0017922766124765731,(358:0.0032314166608478022,(((356:0.0035346497122216644,355:0.0015987592984811965):0.0031109128948160407,357:0.0034328705502805292):0.003371985610585014,354:0.013550532028104726):0.000001):0.026065017489119095):0.02125861292458326,((382:0.044970207720449754,(((386:0.005484915622875509,385:0.010561498372331309):0.000001,((391:0.02353253304810104,390:0.02759200345446574):0.0059954174406908894,(389:0.010089461061634986,(387:0.02790732979248661,388:0.01869581254526802):0.010442246914520241):0.031031157559743526):0.018529945228412902):0.003844048252751977,((384:0.0065800686224897304,383:0.006178446767990684):0.03880006277721704,((((376:0.008353663022821886,(374:0.011057635646400329,375:0.00665730163944273):0.000001):0.006996803183740574,(((378:0.005125325697635715,379:0.005962372723787397):0.0037851983172666115,(380:0.010231054135662282,377:0.005842592092959718):0.000626):0.0012646110720270025,381:0.007215297272570127):0.000603):0.0044529140508379784,373:0.014887325754941384):0.001893089710853501,(372:0.015677640754643556,347:0.02920642860882318):0.000515):0.000001):0.00307506888469532):0.000001):0.0011801952532409636,(371:0.046087397511747265,370:0.013626836675379143):0.010740873672603344):0.0024534986022833965):0.009398900834467391,(348:0.050945680985479413,((350:0.006601392920721165,349:0.022472801510066698):0.026564540623260465,(352:0.019184916597585287,(351:0.017134201826300394,353:0.01824979004773976):0.000607):0.022770357747386418):0.007886994141996192):0.017738539630565306):0.028926338392022015,((((((138:0.06597763687685919,(134:0.051418021357260944,(135:0.07502405021759195,(137:0.019042154172376567,136:0.044369236872533226):0.03419859495495954):0.02486461883244253):0.021425917149893614):0.03779569595825601,(343:0.06790641697671441,(145:0.00667591007667288,(159:0.006398062714407471,(((157:0.000001,(158:0.025591258400663914,((((141:0.014104815971741971,142:0.02135584324157872):0.000001,143:0.000001):0.000001,140:0.0357846777690933):0.02127410307196237,(((148:0.000001,147:0.000001):0.000001,(155:0.01911583942611046,(151:0.000001,152:0.03856445702628354):0.01258116274317258):0.000001):0.000001,150:0.01398421291067662):0.000001):0.012570882003049927):0.000001):0.000001,((154:0.06680394435889107,153:0.004818122528952241):0.014077882970031281,149:0.028628725730917712):0.000001):0.000001,(156:0.000001,144:0.02118344880195174):0.00627868817661016):0.031959353856574314):0.000001):0.013639640644223358):0.053276710313686186):0.000001,139:0.09872254582602596):0.003926077772972423,160:0.05819298589772043):0.024115804220703637,(((((162:0.023609387547044655,(163:0.039763620239965894,(164:0.010713967425129593,161:0.0225556901913789):0.010177210989214393):0.00272930646451798):0.009423059780523005,(((272:0.027317880361762505,(271:0.1065344661385527,270:0.060380157033146115):0.01253957697344248):0.008001526908511462,((((246:0.04498312919073337,((247:0.01159619978424527,((249:0.005849520195195481,248:0.005252045959807148):0.002872543433907815,250:0.01422201267927332):0.003248400855714165):0.027547173496137084,((263:0.025930033823362376,((267:0.0081851039866604,264:0.00703755233722814):0.012513138362604972,(265:0.016369656278306933,266:0.01583424134618083):0.008749168851425375):0.000503):0.012748568811061484,((132:0.037194896619681214,((256:0.012382831726434031,(((254:0.022423458877843028,255:0.00717104435558091):0.00484894816291744,(253:0.015137152045847169,252:0.019684569463711696):0.000001):0.0058894800345748,(258:0.00968066160786809,((262:0.006130313913390492,(260:0.0030495179270466927,261:0.016080659579717507):0.00765072265506887):0.001499786682464664,259:0.026429198027605013):0.023612118445075877):0.0070107252072456275):0.0016512392418108984):0.003450785037459594,257:0.02116021190951912):0.000001):0.003044829196251645,251:0.03457674627907341):0.02441101513051209):0.011550480165713594):0.014861336825793853):0.010446818420463523,268:0.053677074416511164):0.003966779589844668,(167:0.044671568377829214,(((188:0.02715281540920935,(((197:0.03310542513620552,(199:0.019312764484031093,198:0.039990356648984364):0.008217115432293058):0.02286294173086044,(((((203:0.0019490692084982184,204:0.0028920825096764285):0.0095992261582861,(202:0.011281406986474144,(201:0.02013573788611023,200:0.011220968244930296):0.005946131091333145):0.0010176369829842725):0.010122453854605758,205:0.02059046218062061):0.004424897343274235,(((((206:0.03567638643947101,207:0.028479274977814092):0.005361940828177006,(((211:0.009571972428819426,((213:0.018068785759880177,214:0.019530414309779778):0.0033383758414218655,212:0.013612935872608986):0.000001):0.004714367154401057,(210:0.022044544650383927,209:0.014695000891657126):0.00075):0.002444060074930172,208:0.0127238463531168):0.0013751013658291258):0.003907284056400434,(217:0.003366528170200878,218:0.006315824959460745):0.020862137698576592):0.000001,(216:0.009643723726369987,215:0.01728025400439531):0.002801691146729244):0.01338260556861272,219:0.03370370897011181):0.000001):0.05064907611326602,(((((228:0.015688147599976825,(226:0.007271297604171977,227:0.005219268283161139):0.010467183108340833):0.0066443053465767826,(229:0.014578723583989055,(225:0.012144166270690258,224:0.010480809336851195):0.0048495480265934015):0.001078161670882873):0.000001,((220:0.014693656602371834,222:0.021541799169438384):0.0018357697154463327,(189:0.009924900794369269,223:0.011877453076058156):0.016168009441631322):0.020139911258720146):0.0027465414391122977,(((230:0.018619248366888393,240:0.0151464632179715):0.0020078145395245714,(((231:0.011770483965067049,233:0.007108537519957163):0.006262065496972094,((239:0.006489708583076739,(232:0.00445546078485798,238:0.010136969828073905):0.000001):0.000001,(237:0.0032894032471327433,(236:0.013951062325499114,235:0.011816172020498542):0.000101):0.005132306609057734):0.002056081857227039):0.0022021639686228226,234:0.004289250647891537):0.016796226722915118):0.0030700447651127475,((241:0.06540914953849697,242:0.017080817379855336):0.014899100421999436,(243:0.021107706988556393,244:0.020729506115981212):0.0031413576730271557):0.000552):0.0023623549325393844):0.004154927654886623,221:0.026575840771327415):0.0012735477217874873):0.012682177042797817):0.009723879096991928,(193:0.01260295491112695,(191:0.025373379890412318,((((195:0.006065211001444581,194:0.03296675965566553):0.001733193479882321,196:0.016959491642622657):0.000583,192:0.05159686065631092):0.0027626879723549897,190:0.01291273914695893):0.002496946789390707):0.00695637968332661):0.017591148932890842):0.004548808057268637):0.006880096012738118,((187:0.029324211511265474,186:0.0054591358867849375):0.017221791749701544,((245:0.000001,(183:0.0507850484145752,(185:0.010017916148120283,184:0.008004572433028765):0.011336446249507404):0.0024809333754973097):0.000001,(169:0.043938032005867336,(((((176:0.024194141774345403,(180:0.025201266121442474,(179:0.0013229370581745634,181:0.006677111362271468):0.0022132549739595784):0.010260299304394389):0.0011046702657047734,175:0.006286679306723359):0.008601257641598447,((171:0.008661869667091614,172:0.010682890858202326):0.0039020442238326303,170:0.009594289011734935):0.0313078397838119):0.002552359230551419,((174:0.0032709906282893746,173:0.014316130223414882):0.01325751637615478,(177:0.000001,178:0.000001):0.031920296548033834):0.000316):0.001040313844690416,182:0.0541761972093522):0.0229171352433842):0.009559313706156609):0.0028107317046338312):0.000001):0.004597631047792624,168:0.030241067303809776):0.017883667043324662):0.02006454297483956):0.0014642649373466283,269:0.06282506454055067):0.000853):0.0033535716362368484,(166:0.023097547123780343,165:0.004374979196276716):0.02741541762758829):0.0025309759113039372):0.018429600411896296,(((((127:0.03588178062362796,128:0.000001):0.0060290886514725315,126:0.000001):0.0060550516413292324,(129:0.02563020498776335,130:0.03424980897635819):0.000001):0.000259,((124:0.001704883883665984,125:0.012251641170035852):0.015047685641295761,131:0.013940422988054528):0.007463010272229262):0.016638880334774585,(133:0.024787997240903997,363:0.048133400411725334):0.01448307812073105):0.01360808960844971):0.00628019066242836,((((280:0.030186670662979854,(274:0.018104076198004734,273:0.0024157107830158663):0.02033505995244202):0.004113758837607747,((277:0.03631858710695815,278:0.02411717798639157):0.0061407893642013095,(275:0.01536400054455125,(276:0.012973694663131159,279:0.02182269317791247):0.006623396119526841):0.008646578660585713):0.005378250452981013):0.08869608098385236,((((288:0.01365071100256593,(282:0.008006458591205532,((283:0.02332308233477386,286:0.003949722154600938):0.000001,(285:0.014194339898353251,(284:0.008790159600370497,287:0.008794160630076117):0.000762):0.000927):0.0019830053042109532):0.010517535743298521):0.008362331380436449,(290:0.001499672176425713,289:0.013506881658460135):0.018229305065374124):0.000001,281:0.027329879855430644):0.05287437020402816,291:0.08378328308276312):0.001291786277977583):0.008478694156394127,(((292:0.03385446552776665,295:0.025701950925573525):0.007464439360857183,(((312:0.010129240171673638,((313:0.01165838281469547,(314:0.026439370146088846,(315:0.007958995451612515,316:0.012230042897932624):0.007085810158184398):0.001230843238294022):0.00611574060987999,(((327:0.005791492193444031,326:0.005538980520048806):0.006730314004181437,((324:0.03155123735940378,325:0.02052934337228838):0.013368700431997971,((323:0.0018185009759590896,322:0.000909):0.0027395503272327716,321:0.008112572195220547):0.0015385623124234468):0.007960765015375895):0.000001,(317:0.006530015948062556,((318:0.004434165613461891,319:0.0064985421080190125):0.003171022193544242,320:0.010415226921555587):0.000001):0.01153125267046037):0.0018400366970474746):0.00418598899473014):0.014145379452801705,(311:0.02621616142343535,(309:0.041641700179652914,((((299:0.02523764901268737,(300:0.06239560860731772,301:0.013342092869248331):0.005489958083352958):0.005895589873611314,302:0.03884306065212281):0.007784405387259416,(((307:0.027855806629275115,306:0.024604947992439206):0.0032473792035724734,((304:0.006872593556960291,305:0.018942269474434982):0.006938366521600385,303:0.028044588245339532):0.0073069269048404665):0.031133057683814615,308:0.04594255666905959):0.0038398064629907797):0.021092372561386356,310:0.03742437198557386):0.000552):0.0074975972323123785):0.01113622690630691):0.0036052553381428353,(((339:0.021670468913712517,(((333:0.012976262132696955,((336:0.029664428834342824,(338:0.0035256008808920796,337:0.03863635951224307):0.0013994371549023257):0.0015948097065329985,(335:0.01242936446982665,334:0.02391526600658022):0.001325004441697698):0.000001):0.006437528417277988,332:0.023730635781943586):0.000001,331:0.053856793542026785):0.013513001003620132):0.013810888902808755,(330:0.005742285678117432,(328:0.010764823658915863,329:0.004523331050945973):0.007230490760797758):0.009468822648658018):0.001993047751193463,((296:0.014581322366779559,297:0.045238911261814035):0.009349289950770926,298:0.027301795175463675):0.0068014754382994605):0.0040220642718034865):0.012696757889115236):0.003403946819313575,(293:0.01666687376216762,294:0.054734625684826135):0.0053347350221421685):0.023804743627715202):0.023310997341655565):0.00221292539279497,340:0.039010486222588715):0.000001):0.001009925241375509,(341:0.017204452909380635,((345:0.02079565979154482,346:0.020718097901569463):0.003867186316859027,(342:0.0707236181325997,344:0.013955735294668538):0.020298103277592097):0.012427873417535384):0.03614391968388254):0.004144231765393227):0.000528,(121:0.026110633978980488,(122:0.00347324194033859,123:0.01753334211951733):0.004887063006184908):0.009637239266960853):0.0012199511724426961,(((((401:0.0402512296452491,(400:0.011060318059396602,402:0.004627409893554619):0.000001):0.028618244581798437,((((408:0.03434356008959476,409:0.007399623310397132):0.0025782824657511355,(407:0.003836527702435607,406:0.0032871395434572077):0.01677597363949621):0.001753755104697427,((411:0.013495476309549337,410:0.0030727216755086365):0.015112348575043844,(403:0.012843697239727003,(404:0.0342431278923087,405:0.020275635028171785):0.004300179887552708):0.002013840787359316):0.000579):0.006754201273181499,((((421:0.014871586626901509,422:0.022386000942615097):0.02139317122244703,((425:0.008257128105483586,(426:0.011882056275153931,((427:0.014981639281609364,428:0.003500665840941154):0.002780462943831474,(431:0.000001,(430:0.007129249549237094,429:0.0228753625174786):0.0034768301915085475):0.02872726076429079):0.0029234926460595884):0.0026846275484546565):0.005543782530439416,(423:0.0068153737342274,424:0.000001):0.004288466777940819):0.013503772605441115):0.0348901415565149,((((445:0.058905203159693005,449:0.005580202070698571):0.000001,(((448:0.002787698379341897,(450:0.008921771733417573,451:0.0153842054924145):0.019780733425752563):0.000001,((437:0.006073569067415995,((447:0.003445056497356662,((443:0.0011763126164876167,(440:0.014117958869715909,446:0.009488374249948493):0.0015870115644656421):0.0012912097470195194,444:0.01299012220508626):0.000516):0.000001,((438:0.000001,441:0.000001):0.006806385460434603,442:0.0013528811927259036):0.002296465395766013):0.000576):0.000746,439:0.004054411145300101):0.0029544271809839023):0.0014164056940916233,436:0.000001):0.000001):0.0013116170280947452,(434:0.011132424175771337,435:0.015950834900551575):0.0023465276592087624):0.01753328635172233,(432:0.014598615375335989,433:0.062301778109220204):0.00987379379543127):0.02031024600849676):0.006337036736568652,((420:0.013274326424067187,((414:0.023697729069899046,413:0.0051278134629212145):0.0035467981036381674,(418:0.01537852352589103,419:0.007896997133060314):0.00383700699022272):0.000001):0.0018085416664366087,(412:0.005103605984189435,(417:0.0067638218396705654,(416:0.000001,415:0.000001):0.0048868714657579445):0.005053600861503365):0.000001):0.010392632385841746):0.0029753096646778867):0.002770771730476854):0.013301952858472035,(395:0.004403134511305624,(452:0.02683063807177303,((((455:0.018422922317706515,((459:0.016945448367716442,458:0.038908111303609494):0.005655419697138761,457:0.03518788469762027):0.000001):0.0038010732779411986,456:0.012951107330233528):0.009034832708523238,454:0.01410435019226355):0.0032770496549566213,453:0.04353782596209327):0.003988979679342441):0.02554639409267115):0.012680740688930266):0.000001,(((397:0.010661117615867967,(146:0.009616310543569248,396:0.014691999211873856):0.0033456884243811516):0.0058538087013104605,399:0.016078399128697227):0.000001,398:0.03418941642236766):0.000589):0.0023068669732089035,((394:0.014642418309616063,393:0.012084828479734059):0.005695022393976477,392:0.022536919921712993):0.00552745455421626):0.002259437392314543):0.000001,((120:0.004088741316536443,119:0.10078903395053612):0.005545558210407388,((465:0.03350193258617618,(466:0.02684734697719596,467:0.018226875953825324):0.017972892566721955):0.012800583382428428,(464:0.0039289885202239755,((460:0.012688545122400145,461:0.01659541649932389):0.0016847348497516757,(463:0.000001,462:0.000001):0.0034363741282748615):0.0023245525893090093):0.01769489898301626):0.017249957879412095):0.000202):0.002156141723965352,(470:0.01097432203926599,(469:0.013891905860651864,468:0.023402965884721707):0.0022348371869525385):0.042091763062969745):0.0019180844053721241,((118:0.002742959022651301,((115:0.0015870243912070399,(117:0.004773195870130383,(116:0.008004873716754773,114:0.00239811415791317):0.000787):0.000001):0.000001,113:0.005412714596578337):0.000589):0.01045743393911297,112:0.007584789102074848):0.000001):0.0011429236882711542):0.0022755672822900603):0.004068910425705908,(((493:0.008348174228401898,494:0.002166134857844679):0.009473777589912538,(495:0.010855400580856297,496:0.006590771371705262):0.0071059186175769975):0.007158604905883356,((489:0.016199388646132774,(490:0.02039205634311942,(491:0.00522844341496276,492:0.008971970657387874):0.01997915794666264):0.02191104490172566):0.000001,(482:0.009820433323521427,((486:0.006068083367334954,(488:0.009199554210438063,487:0.0231303787580423):0.004558010816975574):0.016239323213443378,(483:0.03188273234173696,(484:0.03488172591806978,485:0.000001):0.017336039329438162):0.00530976715958145):0.000547):0.00054):0.0010600620871034075):0.001691158554471702):0.0017655930201436487,((481:0.004987605241937519,(480:0.008118265413260677,479:0.011752581122430907):0.009067556294009491):0.0075914685755262105,(478:0.016792433537262945,(477:0.00585594820909118,476:0.024658064884652324):0.00158408362945983):0.02457729356814192):0.005380968251739788):0.02427443090220159,(((528:0.029124967079984295,((527:0.01215037741376125,(((((512:0.008227539430624589,510:0.019636128657255714):0.000001,((511:0.007543810299606444,(506:0.02054715867356531,507:0.017776037926396353):0.0033237372371523843):0.000001,509:0.011326215047050628):0.002732387193846872):0.0028887455038167325,(516:0.019465808504663937,(515:0.008671565377013453,514:0.019068936592034364):0.008698059293143559):0.004120891160004108):0.0068875691955786,(((((524:0.010879539993405723,(523:0.0034410094678696264,522:0.007567168596890679):0.010635066802234609):0.001796359708240635,525:0.01026553745407376):0.000778,(520:0.026858657784642224,521:0.011538515284876628):0.005473280748815796):0.000001,519:0.023944949939851138):0.000677,(518:0.00409742952585148,517:0.009211709750605384):0.000001):0.000735):0.000001,(505:0.004404079016024222,504:0.004929437366157601):0.012449891754157812):0.003931509660826379):0.0035839629039062858,(530:0.014658623786952046,529:0.008921257190126194):0.0036880114728955384):0.0018772495892451768):0.000001,(((531:0.000001,621:0.03150131007503054):0.002634780863829451,526:0.010872349892187208):0.004954149450962224,(((542:0.004734320632731263,((((600:0.015942749076929812,(598:0.015039141654418883,599:0.005054493522403027):0.010089302282961845):0.002063743859359931,(544:0.006970558140828616,(545:0.004381189484245721,((((580:0.006611530368253959,581:0.011196247073603647):0.0025912767451840312,((((592:0.003447852339460991,(597:0.012243240098029583,596:0.005315805540228418):0.000001):0.0018279621894198887,((585:0.0058593101653342,584:0.018779564417163754):0.00777458199242613,((586:0.007979895257976084,594:0.007881612543292997):0.003939971193081809,((589:0.01626121665833938,(591:0.0017931700739028033,590:0.005263459723120338):0.0015197709603516295):0.0020518394913856164,(508:0.000001,(587:0.016716431773665687,588:0.007889520469985572):0.000787):0.000001):0.0058128268357347645):0.000001):0.000001):0.001582483709226983,593:0.014716039331995093):0.0019721871172169586,(549:0.024255806473113373,513:0.007203916933297137):0.000001):0.0013059805932821877):0.000001,(583:0.01216153767101649,((548:0.012873181269114463,582:0.013110294799430074):0.000001,595:0.005582721931121308):0.00233839924459846):0.001599446647024434):0.002672022476856108,((546:0.010925663019086535,(554:0.005482371087937828,(560:0.000001,(557:0.010003494640324868,(578:0.013783974046041777,(((575:0.00541076714754161,(573:0.0063828459809142195,574:0.005237954177442671):0.000001):0.0019492933792439992,((576:0.006804049220887887,(571:0.004759057154051675,577:0.006841103934558317):0.0013575259454051097):0.0013458788414132848,(558:0.010993602444034063,559:0.007620648780442414):0.03164205630600184):0.000001):0.000001,(((550:0.000001,(555:0.000001,((((566:0.004794489878041763,((563:0.000796,564:0.000001):0.0016113796067020187,565:0.008158624582170097):0.000001):0.000001,561:0.004758560321970579):0.000001,562:0.002990601873524121):0.0016152704100775542,(569:0.003397120793511247,(568:0.011675561911469498,567:0.0035073775619658075):0.000512):0.000001):0.000534):0.000001):0.000001,(572:0.01779910197689439,570:0.005871158115824563):0.000001):0.000656,547:0.000001):0.000011):0.000001):0.005508959838943491):0.0017531277276935093):0.000001):0.000001):0.000209,(((551:0.013187761968865605,556:0.009697934016360682):0.000002,552:0.011683161504805157):0.000001,553:0.017651390381466608):0.0015218129207523543):0.001070667240073912):0.007460181344901078):0.0020828553968289):0.0010498745799635968):0.0030066058207109474,(605:0.011418405124153966,(606:0.003650265381135684,607:0.009658301555808785):0.0023394761819827184):0.0036561227999706482):0.000908,((609:0.017465930221143924,608:0.019586300616999838):0.000001,((603:0.012757967522231456,602:0.000866):0.000001,(601:0.0021979512407720603,604:0.004442395499686339):0.000001):0.004363501601954742):0.0025824306220334687):0.0086362116053162):0.000001,543:0.010825948776157755):0.003215702757079062,((611:0.017897347584475587,(579:0.012865176117503338,610:0.00399155244080404):0.03236700174368121):0.00480110423492836,(541:0.0037983018521873936,((532:0.008686019377685102,(536:0.016150380297777114,(((535:0.0020085926101857292,534:0.007549203217151458):0.003513843138100908,533:0.005417777013062338):0.0024652364758693604,((617:0.010409684449984781,(612:0.0050480672531858254,((614:0.006664258592937602,613:0.000001):0.000001,(615:0.002429330790251807,616:0.005190902771752516):0.003956757245717001):0.008585334179601035):0.003363706191976604):0.01108391299713394,((618:0.008926953167297065,619:0.014983854518991547):0.005761988215617054,620:0.016204420705276296):0.0035376536440071666):0.001717159211568057):0.000001):0.0023257132148947696):0.000001,(((539:0.004731855154148268,540:0.008696110684365209):0.000001,537:0.01143163441671903):0.0022715089381704517,538:0.007918911029474646):0.005264268053443714):0.000001):0.000597):0.000001):0.004442161949166522):0.0010890067806014966):0.0034282161551196866,((((498:0.00858968068750618,499:0.015403139365791678):0.010473465846954787,500:0.007090329538772617):0.005285781439959166,497:0.021190301691117675):0.000725,(501:0.015868803518171635,(503:0.012696485660115225,502:0.018308973158347657):0.003114221738533974):0.004212673038736433):0.0021837408360775748):0.00869325965854907):0.017179423892664043,(33:0.0517087243465089,((((634:0.04157730832741354,(622:0.0058222649633145164,((633:0.043658804460432354,((625:0.007200330473797691,(624:0.0027421997326414855,623:0.006392957593868312):0.011129793667047302):0.0011039586382474754,((626:0.015220899450918717,(628:0.012677874508723383,(627:0.014617437772442475,631:0.02197247730866987):0.001458245522536433):0.0028720557208367927):0.002167329812177024,(629:0.013199678567898093,630:0.015163533495908732):0.000001):0.0017708828434826163):0.005655414665540115):0.000001,632:0.011795000350209832):0.010819639458670961):0.0020815509119189515):0.00925454366210077,635:0.018865653808035263):0.0210907872431221,(((37:0.011719718991849752,36:0.02255623489924182):0.0026273327527296456,((((88:0.007174124288848331,(87:0.005335741292701904,86:0.01610322943698251):0.0010726217655954266):0.00161250280658473,(((83:0.000001,84:0.0013670269174258743):0.000933,85:0.0039843359529329134):0.0037936119083983267,(62:0.008129372502698056,((74:0.000001,((((55:0.010420463687611885,((56:0.002708359684264994,57:0.0026977140076132346):0.000001,(59:0.004873183672623508,58:0.000001):0.0032086870255139256):0.000001):0.0032304187240168258,(64:0.010437250245456347,63:0.002996502345748586):0.000971):0.000001,((50:0.0015909842102159978,((54:0.0025879234454259394,53:0.007254065888469436):0.000633,(52:0.005588488281441908,51:0.000001):0.007993340272479691):0.000001):0.0012933619278665699,((((48:0.000001,47:0.005560679031008891):0.000001,38:0.0016661100993649318):0.000001,((46:0.00878530996228438,(41:0.006403088098651685,((42:0.004012122604205038,(44:0.0031667007611225276,43:0.000001):0.004766469162922423):0.000001,(45:0.009596301742912863,40:0.007529284984987995):0.001995682301238643):0.0013497359317422267):0.002057860242749755):0.000001,39:0.004516752702302129):0.000001):0.000537,49:0.005821282025357153):0.0010740301396324793):0.004318708297302562):0.000001,(68:0.01851976114493792,((70:0.0015991403059825316,71:0.011370065748823705):0.003264507213140573,69:0.004778555902514491):0.0016084023560783926):0.000722):0.000001):0.000535,((((60:0.013145471873898543,61:0.011229408497179188):0.002863025941296717,(67:0.006661954092529372,66:0.010344438134906275):0.000584):0.000001,65:0.0051392072014262696):0.000001,(((72:0.006652551134881673,73:0.005585980363728413):0.0014411732894157386,(81:0.009614625383313561,82:0.007479573720091693):0.000615):0.000001,((75:0.003964697455672669,((77:0.008494395973159541,76:0.015502897140748075):0.000001,(78:0.002243713629261457,79:0.003178509889919698):0.004041743862028443):0.002953262558695871):0.000001,80:0.0032844709379906993):0.000001):0.0010743525982276102):0.000001):0.000515):0.0027349783987642854):0.0010701667636163325):0.0064712214953262836,(((103:0.000001,((34:0.022044482278666504,(94:0.010958806824777683,(96:0.006597161641207745,95:0.006167626813761144):0.009016581923886036):0.0029022252534030048):0.000617,104:0.013452999330809014):0.000001):0.0013587720006222822,(((102:0.007162666208754741,((98:0.005541056898294146,99:0.000723):0.0021663291197857666,100:0.005547149923076965):0.000717):0.000709,101:0.000797):0.002149186726178501,97:0.004722782794268713):0.004292611167773763):0.000001,(89:0.015332154597288983,((90:0.010501083872022674,91:0.002348338616374261):0.005272754798134597,(93:0.0185595534848639,92:0.0032437294682696235):0.005595057883050066):0.000987):0.001411069250610278):0.0016565919163956965):0.000564,(105:0.005601376033859892,(((110:0.008874765832882943,111:0.01282747420578019):0.00481490369380696,(109:0.003141192640923942,108:0.0024214901031963253):0.005543298299168749):0.0015863687982829774,(107:0.008158483437605136,106:0.005974975231893927):0.01965630280900288):0.004487980618212297):0.0015432309029472112):0.000649):0.0013747421136829662,35:0.009936610489409126):0.05240203836229547):0.008807296466014691,(32:0.01739077810468251,(31:0.022263455936442546,(25:0.03415342979504279,((22:0.037090469639640536,(21:0.025809404866193625,23:0.030375736703371466):0.000001):0.007928337255053798,(24:0.02552967203834688,((30:0.012493646482250797,29:0.005153658988198359):0.0029996633512012483,((27:0.021017894884145717,28:0.031197062606181745):0.000001,26:0.019367354642832152):0.000769):0.02201121936854911):0.001390909480491224):0.011041782621755132):0.001506223462542589):0.0015233224231435936):0.04056116531848644):0.001236601059089853):0.0015630107488805):0.011506943327192409):0.018776586959945288,(((636:0.252738964915691,((639:0.15734422635731027,637:0.13231884971505406):0.007908882118351201,638:0.18989086332345906):0.012404830132480997):0.016851709800381278,((663:0.06654949010994232,664:0.0925769964514979):0.03018939662247903,((((676:0.02877979562176281,677:0.024388639819130885):0.03653123477589141,(673:0.037637352916840276,674:0.012354410545990598):0.06103769184034296):0.0036506150823248647,678:0.06389115965572623):0.0033334244615043076,(((665:0.008738114299317194,666:0.02144676952577605):0.0683345550838662,((667:0.011799958569202218,668:0.03263664746980658):0.045150424622932374,((672:0.036540160766493385,671:0.021356990356740418):0.02129672314188601,(670:0.10355657017905584,669:0.10336971927607193):0.05266464086625853):0.000697):0.013649535099758383):0.008459890487678414,675:0.09112251276671439):0.0035779178329539427):0.013457525770303262):0.018686881525829584):0.0022807771743881275,(((((659:0.061973760001060384,660:0.040012107098976055):0.06333678411413769,(661:0.03675915456939856,662:0.03625271359494395):0.054963107617882985):0.000001,((656:0.017870853848665862,657:0.012962602941827365):0.030608281759700373,(658:0.036264121039780044,(654:0.006725813689722886,655:0.024401995258171563):0.03930619629722717):0.002795456744647989):0.013264088807387974):0.0026815945127328386,(653:0.05942498325284297,652:0.02991013580972718):0.00932817837406189):0.044881071655749685,(640:0.08393424981683735,((641:0.0022946995930284144,642:0.0033430748957063777):0.0913081020307968,((643:0.007996836602848039,644:0.0839967712418347):0.024258204962249594,((645:0.002642581730212645,646:0.008278486712758305):0.02579979740842201,((651:0.03189863163313283,650:0.03844519548390101):0.019327876276459807,(647:0.020490639756080033,(648:0.00550495484811946,649:0.0061919193086078985):0.011030493622798688):0.004463186836576835):0.0017560839960586998):0.003922847222303106):0.006046363780568365):0.03228173417700221):0.010562942576116318):0.006351668126161962):0.018776586959945288);
	TREE PHYLIP_81 = ((((7:0.021272438848924453,(9:0.07347115706829888,((10:0.047691390498623164,((11:0.0661951283530239,13:0.036897657128576344):0.005374055143648817,((16:0.03170439286524872,14:0.07685928435152094):0.000001,(12:0.07990806163864492,15:0.04027407531388753):0.01052495192053339):0.0034201485768356327):0.01931487710086187):0.0012842514045576894,((19:0.006803876522532055,20:0.000001):0.016610623250522222,(17:0.009910027262503068,18:0.020929944846308036):0.015213936775554772):0.002433664292768465):0.009070579179203347):0.012909978829478145):0.000001,8:0.00794381836793649):0.07730037402078804,(((((((((88:0.005265744626284446,(87:0.005128688391239571,86:0.015551301869713537):0.000214):0.0035481559637582723,(((((50:0.002188624270227724,54:0.0019596170606686306):0.000001,(53:0.00893745314312229,(52:0.0014616601770747126,51:0.000001):0.0022019369686744135):0.000721):0.000984,(((((45:0.007955148195570493,46:0.007990597824093604):0.0012988387439999624,((40:0.0029813894899617297,41:0.004397886567181745):0.001484573939678077,(42:0.0024416046476268736,(44:0.0014503383753078458,43:0.000001):0.0021807814125578908):0.000604):0.0029986298151535437):0.0014524899763384562,39:0.004147517838349397):0.000001,(47:0.005153366544045239,(48:0.000729,38:0.001716245048665065):0.00085):0.000001):0.000494,49:0.004728240005164394):0.000991):0.0029729787890123015,(((68:0.01186725960817098,((76:0.008210310798951143,72:0.006794460310749136):0.0012331256707406439,73:0.008081233437929904):0.0012142858231287438):0.0012258634972947132,(((83:0.00061,84:0.00062):0.0013156666626060192,85:0.004430529061726547):0.0066745744170660795,(70:0.001742668686360935,71:0.010420029527683608):0.0023953036881611467):0.000001):0.000001,((55:0.009580085108145482,((((59:0.0015036154214680493,58:0.0014852695998749475):0.001484310460746015,57:0.0027889132257435862):0.000695,74:0.000001):0.000001,56:0.001997559854277759):0.000001):0.003476242814789887,(64:0.013315605817187104,63:0.005914401352103829):0.0014046107586490693):0.000001):0.000001):0.000493,((65:0.004116267692983611,(((69:0.002927812764603056,80:0.007496094960562846):0.000729,((77:0.006133327398262503,(81:0.015542577651300522,82:0.0062700371620017376):0.000793):0.000891,((75:0.000001,(60:0.01110904847202681,61:0.008907921690723585):0.005383206423908757):0.0013428054115761706,((67:0.0080832367203371,78:0.001163210656453477):0.002324612870155578,79:0.000501):0.0019750649712631735):0.000001):0.000001):0.000001,66:0.009583068084695431):0.000003):0.000488,62:0.004975129333804135):0.000001):0.0024854028894211143):0.001965767367102752,(((105:0.003372894452629295,104:0.01690231189090892):0.0068496935624856575,(((((((98:0.0036693592347973435,99:0.0012903319844078161):0.0013128824062035875,100:0.002166807178834929):0.000672,102:0.0073029952755539855):0.000001,101:0.005102579886052696):0.0019544935910878604,97:0.007997740669384391):0.0010670888273153828,(89:0.010355105598290046,103:0.0021870777327305563):0.000001):0.002130923516977539,((94:0.0070599687700242655,(96:0.005519843239510536,95:0.007598788271459397):0.00618247253555562):0.006544149046201579,34:0.026987727238392677):0.000001):0.000929):0.000001,((90:0.015026828214820055,91:0.0037195710328651447):0.004367385802021976,(93:0.009041962278083895,92:0.005856152334453442):0.005847355144596493):0.00057):0.0010261516068431828):0.000619,(((110:0.008876406167975592,111:0.005799385777074002):0.00293709745621365,(109:0.0040536221771542095,108:0.002220808735918061):0.002749995545464142):0.000001,(107:0.005270619493433995,106:0.00216434722983654):0.03107805564982489):0.002872420563892362):0.000998,(35:0.016702595453717127,(37:0.015000680156484139,36:0.017540705882325265):0.0015166054253737613):0.0013689587987808372):0.05999910672158537,(((((((493:0.005999813269887519,494:0.005056091288533857):0.004959443042607292,(495:0.007171006190288411,496:0.006798662218299082):0.00898026140105506):0.010092968099183796,((489:0.019988316992745902,(490:0.019524592528652993,(491:0.0065529768984194355,492:0.005968695730679944):0.01723131008072443):0.018224697391345017):0.001820468867364684,((483:0.0232582602426244,482:0.011669732075934669):0.000001,((486:0.00911174161378706,(488:0.00711947011843009,487:0.013343179246643343):0.000007):0.0195139973676085,(484:0.025083263906804713,485:0.000001):0.025292244354496906):0.0014171893848637495):0.000733):0.001549447989415029):0.0015228553927714122,((481:0.01044670311820292,(480:0.007954106130881116,479:0.005848570951000428):0.01897863985621608):0.01072803864723544,(476:0.010609171016094241,(478:0.013186771502194343,477:0.006687890376466617):0.0053106071730502):0.022661369936516303):0.0023031068856118235):0.000273,(((473:0.00882767633103701,475:0.002518637378157927):0.0045315146355353626,474:0.0044202944923635735):0.004736780770585314,(((((((((((((155:0.015291785286555384,(151:0.000001,152:0.015288721311903244):0.007563911101538151):0.000001,147:0.000001):0.000001,((((141:0.034002307472479114,142:0.008361843757426603):0.000001,143:0.025531332406089666):0.008077114085889531,140:0.02629620898101858):0.026232050154097963,(((158:0.030675861981529332,(156:0.000001,157:0.000001):0.000001):0.015118657140749413,(144:0.016854228525823106,149:0.017113599115645698):0.000001):0.000001,((154:0.031068572744865405,153:0.014849232502043553):0.015888058858966807,(145:0.008909532107221205,159:0.00757155363987845):0.026700971944188984):0.000001):0.008748164300794198):0.000001):0.000001,(150:0.0428203595794351,148:0.007767629904392181):0.000001):0.027088635388625312,146:0.000001):0.028480143214003724,(((138:0.07588701065789723,(134:0.000001,(135:0.05834204120256103,(137:0.000001,136:0.014498694916741078):0.05627999049414685):0.05756590889881723):0.013430147013197393):0.036830123578206905,(139:0.08941805170258509,160:0.06204019048495279):0.003217340237277748):0.0048123092707731685,((465:0.03221827171260682,(466:0.023636737480785982,467:0.022930269745516835):0.013950892849007307):0.012202699485419974,((460:0.013532001943225404,461:0.017732698174620663):0.00075,(463:0.002267223108266389,(462:0.000001,464:0.0037369227895582935):0.0030631302000620852):0.001618972776017608):0.019298637306127582):0.004424679242078409):0.0015938187727044027):0.007280391541071224,(((382:0.04280136980662812,((367:0.03311457461186422,(368:0.012939820590783468,369:0.014453252766093112):0.016529507735057375):0.000428,(((359:0.01688602893022956,(360:0.013700531321421933,366:0.022711378116163954):0.00492606990586307):0.000001,((365:0.0407504693418537,364:0.023766076366773314):0.013167061162954213,(362:0.04469548538189125,361:0.04267620903791197):0.015427179438411648):0.004484561847262141):0.019798459652848984,(358:0.005400184925006293,(((356:0.0042049749891058695,355:0.007250961102546942):0.0019268828502213681,357:0.006543534577319384):0.0038388416752547965,354:0.01961657845917754):0.000001):0.02079543972047016):0.000869):0.00776455011743677):0.0035843053003225957,((((386:0.007199536670064925,385:0.010257281074767859):0.001185305736053253,((391:0.014780037984175399,390:0.016264707825435393):0.0044999388317949465,(389:0.019024341488698276,(387:0.030320129658470668,388:0.017467009564455366):0.009769416658661694):0.026546756273951082):0.01638302218467917):0.004368914160344486,((384:0.008608180517257473,383:0.007197758559584985):0.03779496585989076,((((((380:0.015364587790051752,379:0.006642325316214552):0.002294919813560922,377:0.01115113917248267):0.000001,378:0.009969239803271874):0.0006,(381:0.014161065917780057,(376:0.01235679342927184,(374:0.008935617797464494,375:0.005377348309063888):0.000001):0.002772498051780901):0.000001):0.006812730363433552,373:0.010781221054052222):0.0018428887887683835,(372:0.015061713661403818,347:0.02421615908487237):0.000001):0.0028315135035897293):0.000001):0.000501,(371:0.04191142005933777,370:0.01097411798560775):0.007821235919210176):0.001908560243820176):0.007744246782218792,(348:0.04582664543398982,((350:0.012123895450580211,349:0.016331599092308403):0.030687496980366467,(351:0.011899884105786223,(353:0.021660887083102185,352:0.011057912089030043):0.003076034991943272):0.02506596812509829):0.007025264195843099):0.013079547347549101):0.0203393372001345):0.0028267277586871346,((341:0.010175143361794182,((345:0.017814933494859166,(342:0.07176903003978019,346:0.01159363531872526):0.004279079191435078):0.004777122927710698,344:0.030481639991243648):0.014099611509386371):0.025533415160515896,(((((162:0.018944054344873333,(163:0.02960049991381938,(164:0.010300285961742098,161:0.029936964326011634):0.008525486860801472):0.00329466312769132):0.010935397632936973,((272:0.025608182801271494,(271:0.08780677799024887,270:0.04720238347798713):0.01240346867657616):0.0037312106548372417,(((246:0.04233068255996515,((247:0.009168357362040523,((249:0.005830515806138368,248:0.003285363602574181):0.005933917062442494,250:0.012236338648420003):0.0016989616012189552):0.023727617889519187,(((267:0.014435440707040708,264:0.007981313100564115):0.004739582043200064,((265:0.01618471159594646,266:0.01890423022072938):0.007752319770102259,263:0.01978903353548699):0.0012571184933717332):0.012419815066231618,(((256:0.013251952298664202,(((254:0.014876422390234822,255:0.0035325146254428217):0.005357386648318258,(253:0.014170268631837783,252:0.011698296930684604):0.000001):0.000979,(258:0.007741190306776949,((262:0.0013520985576799438,(260:0.000001,261:0.015259300842725544):0.0056178900039560295):0.00340707461547082,259:0.0279934087125601):0.019088528135229134):0.004862961296138877):0.000983):0.0015491781632084678,257:0.021101302165419267):0.00048,251:0.025306088118149495):0.023701810940041774):0.015104550033478879):0.014021361211884197):0.010753152041009085,((167:0.034229912100226544,(((((197:0.02870569583513279,(199:0.02505402448700322,198:0.046943624356716736):0.012723787717688938):0.02182843028266348,(((222:0.0231923259727835,(189:0.0030926627634964587,223:0.0022038333964153143):0.01597176635662013):0.022583239585462506,(((225:0.01105026499871377,224:0.012576014339896174):0.004370111334849252,(228:0.013019021319298775,(226:0.006953037684495672,227:0.006166799447492198):0.010750744172386046):0.007497100299705672):0.000001,(((230:0.017309380485451383,229:0.011486450127026442):0.000001,(((241:0.05163988679385856,242:0.020439622191254277):0.011541666812523865,(((231:0.012668773007771712,233:0.0069873779090701225):0.00474765840473022,232:0.010218116893946772):0.000238,(239:0.006841930016321105,(238:0.004657977757352707,(234:0.00906005167015499,(235:0.006357344771311297,(237:0.000763,236:0.008221913902847775):0.00073):0.006498268168283655):0.000001):0.000001):0.0020470151999709397):0.019014416402016815):0.006453336930943691,(240:0.017675973121037747,244:0.027489703996401913):0.0027134067320315654):0.0015932657243627982):0.002690219001676834,243:0.020716891313349958):0.001591254605063449):0.000817):0.001105461334920271,((220:0.018781560051878636,221:0.02580749299266269):0.0021414945725011965,((219:0.018141788379329424,(((201:0.01865800989905088,200:0.016263053115581336):0.002590745128807898,((203:0.003396220336550958,204:0.0033987538998142388):0.01119371302834939,202:0.011761407627837795):0.01075731226169946):0.005217320709516066,(((207:0.032055709171375776,(((211:0.009911918263078835,((213:0.013746527400981819,214:0.009521800773656225):0.0029165742806278316,212:0.00908805471452589):0.001705872963998533):0.003966495232592448,(210:0.013682820229460052,209:0.012470962257003119):0.000001):0.0019219118014991777,208:0.01234408435670276):0.000924):0.0034514007611594834,(217:0.0030161506038934877,218:0.0017727490295629108):0.014485145541584405):0.000001,(216:0.006046048512883218,(206:0.023194685978158488,215:0.013221697983812388):0.0028472014352482955):0.004916318698037942):0.013408144113433128):0.000575):0.0024988720331283287,205:0.021349699262720234):0.03232444448505593):0.0019124390982708174):0.015981266939590243):0.00942842951497738,((191:0.01828868040375187,(192:0.033274846891832355,((190:0.010597630058982484,(193:0.024030030590854696,195:0.006409883923721944):0.002589591386001338):0.000001,(196:0.008241317807228673,194:0.034852426001728797):0.0013852591492511685):0.0040659328540054215):0.007414605565480071):0.0224328672086567,188:0.03184128113000719):0.00242436633013517):0.005016027972198747,((245:0.000001,(183:0.04174056810569576,(185:0.011705817910493993,184:0.004992971202023586):0.014579899233892657):0.0035691129746161184):0.000001,((187:0.030787785835525563,186:0.0028876978484814837):0.009603473092717347,(169:0.019969584590043415,(((171:0.007115348850763067,172:0.014966549081264003):0.004024945212011234,170:0.015954640455770486):0.027468550396538147,((174:0.000991,173:0.01870501632583993):0.008139560198920431,((((176:0.022385318415195973,(180:0.020649445735666593,(179:0.001143335962765141,181:0.005262572984825797):0.0035103175249945506):0.005963192238710529):0.0033701026991339775,175:0.007565915025183851):0.011983034662030516,(177:0.000001,178:0.010981591375603918):0.022468429960415398):0.004298158783514385,182:0.029957589369217087):0.0020881727329704496):0.004297402299058503):0.019920985765703197):0.000001):0.005506069585279939):0.000001):0.004206398702365782,168:0.021046546027901517):0.013211476423109698):0.026728156807299046,((133:0.000001,132:0.0298983926431675):0.048890978636624435,269:0.0727613311011007):0.000001):0.0017651763022705756):0.0024014703572748926,(268:0.06250323409938016,(166:0.023745410314946303,165:0.000001):0.013979227455035334):0.006611876765109267):0.000535):0.002890892847814327):0.014937508898617002,((((127:0.000001,130:0.000001):0.031711710023237964,((128:0.000001,126:0.000001):0.008046319200022195,129:0.013230326002290132):0.000001):0.0010219053832650827,((124:0.006603115588214648,125:0.013563968181045464):0.006762302243218013,131:0.02015593221976178):0.005091553236401075):0.014724930510138843,363:0.03911780296447834):0.008027847788302839):0.0022553550450656427,((((280:0.033124391841473186,(274:0.011312384017136542,273:0.0029606999018620137):0.017782521764779798):0.0043129525963972295,(277:0.040771702883284654,(275:0.019852737825159398,(278:0.020947378471704078,(276:0.01938049264274188,279:0.01990590322045461):0.001647384538444783):0.0018718196854212857):0.000968):0.004170052714787835):0.08521475322795884,((((290:0.000001,289:0.011682860503466097):0.02032090666329559,(282:0.006469743136536117,(((283:0.02059878605538911,284:0.01394375055361973):0.000001,(285:0.014367573048097262,286:0.0036269726430902226):0.000001):0.000646,287:0.006497225430583656):0.0010435862006883925):0.011353151708524774):0.000001,(281:0.024233976386388707,288:0.015298623706163332):0.0018454175076367445):0.04184120844026045,291:0.07211242631078606):0.000886):0.005946822916205915,(((295:0.022032534212736675,(343:0.06928989345023372,294:0.00841435130140043):0.045950746410742725):0.0036779555047612295,((((311:0.027962834882109197,(309:0.04466750950111053,(((299:0.023672299957210905,(300:0.05016746478013151,301:0.01310443568396926):0.003503901604626556):0.008473579160545048,302:0.03687185365899801):0.0033733387988096396,(((307:0.025798513628515037,306:0.02373879318420043):0.0054324638228412095,((304:0.008614151160387567,305:0.018653541965705372):0.0035212129323807526,303:0.02864046532748097):0.006339377139493732):0.020226190523208558,308:0.04019247033040449):0.0018823114351250035):0.015330241319455358):0.007038766901768859):0.006461390004696975,(310:0.04269825558923364,(312:0.005682090529704693,(((313:0.021560779399953506,(315:0.0034795633062441036,316:0.006314333197104963):0.005360845330608403):0.005502643201600074,(((327:0.001735867519627071,326:0.005622128010973861):0.011018320922317954,((324:0.04130883509529658,325:0.000001):0.0351574040200282,((323:0.0015945309982405389,322:0.000001):0.000001,321:0.009512445729974067):0.005878220509222146):0.000001):0.000711,(317:0.008869777670098989,((318:0.0025094255331837684,319:0.0046313049720972665):0.000001,320:0.017111927232120634):0.004649161063354359):0.006533622164102992):0.0034367559530609827):0.0024977950771569906,314:0.04100008938823311):0.0023956896465190036):0.008152265917951741):0.010001118029979958):0.0031479407625519453,(((339:0.0206232287322926,((((333:0.01920499462787024,334:0.011063356792834331):0.000001,((336:0.017223236291048674,(338:0.005909347928613939,337:0.031416390039272324):0.006374193915368756):0.007849941633228899,335:0.01159379133948392):0.000001):0.004298553395581635,332:0.030172153561865814):0.010232310885799612,331:0.023985388807569535):0.000784):0.023973616840299635,(330:0.00845961564683702,(328:0.008163270550013925,329:0.004575142738044909):0.0032407414909115958):0.011402897811948847):0.0022689596813554123,((296:0.013554727800370474,297:0.05673053918624807):0.010836189672466858,298:0.02193484358730715):0.0036410960207139908):0.004423709813353658):0.01269894700968534,293:0.013019923451965263):0.000261):0.0017016898181543827,292:0.01510315198495053):0.016706160013823492):0.01561530137635647):0.0023026215082899374,340:0.04155697491958055):0.000001):0.0027804035056702135):0.000001,(((452:0.027898259368227946,((((455:0.012237516321490912,(458:0.028505407119683048,(457:0.021799307846991214,459:0.016048666389445153):0.0016439168240271502):0.000001):0.004571193816233913,456:0.012055600366585525):0.011833289511379566,454:0.01666891942635621):0.004928790947289153,453:0.04434844744437873):0.000654):0.027370729542302998,(((398:0.026962751608901027,((400:0.011100715201124099,(402:0.0038051903037048234,401:0.000001):0.0026296514870942805):0.032536892535384145,(((408:0.03581386792687357,(403:0.007602761531464438,(404:0.05779915989768591,405:0.012269892843689515):0.005487359344395746):0.003948363978042296):0.000001,(409:0.010409540130459832,((407:0.0029986418593552166,406:0.005527350137494055):0.013117046821629107,(411:0.021525931482813072,410:0.0025424206205614582):0.012974609994364302):0.003484803960736696):0.000001):0.008117650346489232,((((421:0.0169113522203587,422:0.017212103807031368):0.01814342567242478,(((426:0.006533970502964255,425:0.00829014083308272):0.0014467699320059389,424:0.0016204758934074757):0.004517828844479356,(((429:0.02037706700330871,(430:0.000001,431:0.013162920416733762):0.000001):0.008807522158055562,(423:0.006056684937026965,428:0.000001):0.006502030488915153):0.005049005889399132,427:0.011793260515002893):0.0013071644967845705):0.01596204514629094):0.02039001453974734,(((449:0.0015404896233970377,((450:0.006903846005329013,451:0.02461255306310773):0.0033113352031900888,((((438:0.017174449478849316,((441:0.0034956264131678315,442:0.0027449895980557032):0.0035042770037032145,((447:0.004989512357518563,(445:0.012762267115241201,446:0.000001):0.008969904175875417):0.0033342059512233213,(440:0.004248329714219459,444:0.01232347005055532):0.0010765210135273344):0.000001):0.0010373100846696316):0.000001,(443:0.000001,(436:0.000001,437:0.002030784815258585):0.000001):0.003970514347990742):0.000001,439:0.003076737319021899):0.000001,448:0.0027286514606797954):0.0024785139138935016):0.0020808187018135594):0.001844865937049861,(434:0.007259393021596664,435:0.020235096824524533):0.0022457597991525605):0.011458990704007355,(432:0.016587324633159792,433:0.03374114456829619):0.0041025756743254295):0.0160212433905258):0.008533322064255236,(420:0.01116780354937842,(((416:0.0015730225525019466,((415:0.005623221404515081,412:0.008817678227910474):0.000001,417:0.003947180478416843):0.000001):0.001734851712081501,(414:0.0082704828607286,413:0.009776612993246454):0.001586544684953384):0.0017281520451267655,(418:0.008723209118521704,419:0.006823441235389802):0.0020346247133080655):0.0047663494158465365):0.009646253591424462):0.001271718751444622):0.005700314023809769):0.006780828076872456):0.001572158716168455,399:0.013505256352427242):0.000104,(397:0.009624258402785548,(395:0.000001,396:0.000515):0.017539831927249033):0.004323796058543973):0.0011614348434847357):0.0037899921064393086,((394:0.01095088640755753,393:0.005062900221750844):0.0012267884749438838,392:0.0296826128492088):0.006115281522614918):0.002608756616564374):0.0012319468305380865,((472:0.003671420677782274,471:0.008611382661648981):0.010478029149836,(468:0.01843875774396519,(470:0.005860259256511465,469:0.0071131781885264865):0.0032003346852547115):0.03419893154614381):0.0027742501779754593):0.000001,112:0.010785535526405777):0.0014418427510839325,((123:0.013566758730011525,((119:0.12922157535651474,121:0.010840907791989126):0.014402979727245357,122:0.004397832100178943):0.0036156713425242524):0.010156657462947218,((((114:0.0021546961748849544,115:0.0014308348761356167):0.000001,(117:0.005778422256896464,116:0.0028941063610641213):0.000696):0.000001,118:0.0029038294984417325):0.000568,113:0.003992184457093326):0.003968849977697492):0.000001):0.0021367548394305718,120:0.0064313716213106956):0.005128039300961674):0.004062148779399848):0.022433647279969073,((503:0.008662942670907926,(502:0.01582811245736592,501:0.017303911482816677):0.0025654749704974336):0.002609353586374396,((((((542:0.00072,541:0.00785970464908794):0.000001,(((((539:0.005785674261150307,540:0.011609906509321337):0.000001,537:0.012566460862513762):0.0018757352601006944,538:0.005038430639971043):0.004974384941068671,532:0.011604420667954798):0.000001,((((618:0.008451005986529168,619:0.016360693450020742):0.0071454894525421475,(620:0.010102603910190138,(617:0.012420878641581829,((613:0.000001,612:0.0035104720512872116):0.000001,(616:0.000517,(615:0.0010276729618516939,614:0.00808189160690711):0.0010305870833051181):0.006803716024824796):0.0015641938572200545):0.0082663576296791):0.0029730644979802925):0.002181394608115789,(536:0.010903737286774504,((535:0.004895462517677168,534:0.007718953955506701):0.0022556410405635947,533:0.007425148658175623):0.0018017130330248874):0.000873):0.0022920132220828333,621:0.049121609481294314):0.000001):0.0016146264594836695):0.000001,((611:0.020189200364186893,(579:0.016116212322511377,610:0.005288518411968614):0.016068355143538524):0.0017812355981666596,((((((600:0.0027846173804983326,(598:0.009553739062181177,599:0.008590224067735555):0.006275180899621022):0.004297985606230023,(544:0.004029244348553718,(545:0.0015994902607440588,((((554:0.003358084501884372,556:0.009415684903018024):0.000001,552:0.008490878144161478):0.000001,553:0.008631054382645548):0.003414165949635792,((((580:0.003579486482454009,581:0.004042256898067101):0.0013429864244816094,((513:0.02678172077711592,(560:0.000001,(583:0.010219280654547738,(((592:0.0064750949825995285,(597:0.006555554080817823,596:0.005753592168952989):0.000001):0.005535886805856284,((551:0.000001,(508:0.000001,(((586:0.003945655644886356,594:0.015513852972339048):0.004306887751066564,((589:0.008964855110807038,(591:0.0040432325469755975,590:0.0013248059656097127):0.00053):0.007638875080385376,(587:0.017241603116392314,588:0.0040063458454201025):0.000644):0.0010145634053101303):0.0014680589809537294,(585:0.004304843968655195,584:0.01997899233053322):0.004280231924431405):0.000001):0.000001):0.000001,595:0.0035538766219716817):0.000001):0.000001,582:0.013564117766124041):0.000581):0.0018594734396278794):0.000001):0.000001,(549:0.0264883892482452,593:0.014971291466786052):0.000001):0.000495):0.000001,548:0.009665075610908206):0.0019123320002697192,(546:0.008404278215481049,(557:0.005338590722508389,((550:0.000001,((568:0.008856685400696842,(574:0.00594425215490515,(575:0.007224737092001826,573:0.0014294918195563095):0.000001):0.000001):0.0017123437797163339,(571:0.005410883439271571,572:0.02190700797804727):0.000001):0.000001):0.00049,((570:0.00428990721568738,578:0.016575484059203945):0.000001,(576:0.006035214097157715,((569:0.00239742782223946,(((566:0.004320491166781154,((563:0.000718,564:0.0031713896877491746):0.000784,561:0.004206557360263248):0.000001):0.000001,((555:0.000001,562:0.000001):0.01007974525167191,565:0.005826942770189376):0.000001):0.0015719480858710929,567:0.006027749765018432):0.000001):0.000783,((558:0.01036423332372456,559:0.0059285269492858035):0.02873589778701655,577:0.003021093213617233):0.002463192945884168):0.000001):0.000001):0.000001):0.004859940624945841):0.0020666343372674582):0.000027):0.000471):0.0048221815598440436):0.0023943918236293835):0.000001):0.000553,(605:0.00729973665744213,(606:0.0032917277061565594,607:0.0057294813529423835):0.001194458979074867):0.006214566916435863):0.000001,((609:0.010691975311540034,608:0.025922328784824155):0.000066,(((603:0.023613987252407685,602:0.000798):0.000003,604:0.002664659271407111):0.000659,601:0.0019893859624752065):0.006574557377139508):0.001126659542338658):0.011340198944480148,547:0.000001):0.000001,543:0.010648377724232428):0.0025643214941337973):0.0012495365097416706):0.002971925642947699,(((531:0.0057114668865329826,((530:0.01499446596726017,529:0.015376178653737665):0.0031700891368637574,528:0.029089373572525865):0.0028101095531771017):0.000001,(526:0.009571520264485845,527:0.010592140534261812):0.000423):0.0014701138428227015,(((((511:0.003952002815708899,506:0.017209870130264374):0.0019874579757383614,(((512:0.011386045330235952,510:0.01870338842257371):0.000688,509:0.013867668096778682):0.000001,507:0.013806275894704722):0.000001):0.00480838784955905,(516:0.01379369792830974,(515:0.005518748015334159,514:0.018092001588327872):0.0036489777426644025):0.005452852996835168):0.002657745385716847,((519:0.027496285122983237,518:0.01021676499598986):0.0014179373111553708,(((524:0.009438322049026426,(523:0.0027334127859066485,522:0.004196016989775145):0.005575234311714976):0.000876,(517:0.005808921062119422,525:0.006280991851519177):0.0022456763554388704):0.001777642465658028,(520:0.018697995412818448,521:0.014263594743956023):0.00315041045021554):0.000001):0.0029227126129638126):0.0030509847443716907,(505:0.008499867055434767,504:0.000001):0.009793039160168097):0.004838598417099325):0.000968):0.0035138590141189086,497:0.02050473894118981):0.000001,((498:0.008071552577296578,499:0.012155274557566521):0.0049320432804712076,500:0.004366121842770234):0.006459604201065494):0.0018242400008287095):0.009242638632899694):0.008197385122748525,(((622:0.009423804850265857,(((632:0.011667249281279417,(631:0.0086724106604616,(628:0.007472318097096624,627:0.012465560709466944):0.0030575023919872583):0.0065814444063858404):0.000001,((625:0.010061131655607016,(624:0.0033595578597789195,623:0.002863019690257574):0.01132072456095108):0.000865,(630:0.01568078639371056,626:0.021492289281825738):0.002053735577306908):0.000972):0.007282457043986668,(629:0.019084883164444663,634:0.04545563698916721):0.000115):0.0016611730121745012):0.0022751071941969356,633:0.03615069401921019):0.005149999909436612,635:0.019075605209626298):0.024909708769939306):0.004697797836680412):0.002686170265793763,(32:0.016210996899862072,(31:0.018341127098840563,(25:0.03449048013899846,((22:0.04031612093603628,(21:0.01975128632197168,(24:0.024008766872877698,((((30:0.0066154251664440715,29:0.008012903727651422):0.002669333161361817,28:0.02861954161598884):0.000619,27:0.023932478643830694):0.005492040366096005,26:0.026533457350071104):0.019979659254851376):0.0037098443251934146):0.00202851184675145):0.0035536730032430393,23:0.024754747211886776):0.006720961411126599):0.006974944249443468):0.0018086155970191125):0.02870541202368758):0.000001,33:0.04632921026201724):0.012464951698601968,(1:0.056118702470023624,((6:0.01215422475122916,5:0.011890544444227774):0.023150370729280417,((3:0.015008080903908877,4:0.007468936533750133):0.016471803543716287,2:0.029475490510984248):0.00493136512960493):0.037078588851088154):0.0027511863189334284):0.004271199450558744):0.018253591127733896,(((((659:0.04309803509925782,660:0.03505591404227242):0.07179536626631162,(661:0.044375689833245344,662:0.03664042267029886):0.05078622265652409):0.00086,(658:0.03466701111689634,((654:0.007527018530754885,655:0.02414556707874348):0.03933563812370851,(656:0.012586327351222858,657:0.009547940912646883):0.020339356455680524):0.0019838400123165776):0.005245852633632439):0.0010459553617204532,(653:0.05804774879394805,652:0.023854029774191276):0.011315057279748462):0.042415718565682665,((640:0.08670844433920899,((641:0.000559,642:0.0024050886234789222):0.0743646555407674,(((651:0.03038530289023511,650:0.026652907939962455):0.03022858197859856,(647:0.02483052089588426,(648:0.006944621088496989,649:0.00955614326286857):0.008124511626113036):0.00827994013793544):0.0037120444797516887,((645:0.0039695954914219225,646:0.008005405647867767):0.02963966932700153,(643:0.006869179504252978,644:0.09238524092713392):0.021312686472417332):0.004022036114062872):0.0025534350484282134):0.0337064066752272):0.014608772006272825,((636:0.24068606369310339,((639:0.13325287141244893,637:0.1131622719299639):0.0063775825237630136,638:0.16760122283745213):0.018359474198304873):0.009375007531181699,((663:0.046211993378868284,664:0.0965425121887927):0.03452854101053782,(((665:0.0032482694771377263,666:0.016894119484439973):0.05507408850108157,((667:0.008576016099802089,668:0.038457973825057674):0.04288220396919968,((672:0.025898080408709917,671:0.024243087994035267):0.015875408680903626,(670:0.09625149542590417,669:0.09074841087496054):0.05896912308175357):0.004561038087222679):0.011500522920378472):0.013092425278669701,(675:0.07909278964502847,(((676:0.02325231858953634,677:0.02635107029990074):0.03517380571295652,(673:0.039465989541294114,674:0.01594034471729502):0.07457223851492975):0.0028704253293975685,678:0.06814383406669394):0.002559567396368258):0.0017651121093154103):0.01344301116976396):0.01292474279251069):0.0022478674822679263):0.001993233605391271):0.018253591127733896);
	TREE PHYLIP_82 = ((((((6:0.011244273275325447,5:0.012928936450611318):0.030885372149723405,(2:0.027673331007990774,(4:0.00895392978833994,3:0.01713929613780672):0.018402128498503135):0.002318963990115099):0.035357391714304555,(7:0.025093890365928784,((8:0.016652391096449684,9:0.03468015204204558):0.000001,((19:0.005452830446943992,20:0.000001):0.016417984970141228,((10:0.03787738274450172,(17:0.010109706413888933,18:0.017810028098975392):0.011993243713867749):0.004242712747721009,((15:0.04774757701465034,11:0.06288143619072555):0.003884887872789292,(14:0.0626968129459678,(16:0.038977495150344356,(12:0.07616635079382529,13:0.04087914865071281):0.01607632208487497):0.000001):0.00227759201334379):0.016632151779077627):0.006147896985768126):0.011615777868969106):0.0064014804220635215):0.07968642188327683):0.002821270893584767,1:0.05705603496887866):0.000433,(33:0.03551899251137133,(((32:0.01578810200898775,((((23:0.023281666543069582,(21:0.02318674079257302,24:0.020844976660637372):0.00292893452812195):0.0024926787310209455,22:0.033960008207601707):0.004544975524327497,(25:0.0324442063348932,((27:0.012186418201630274,(28:0.023592178859522802,(29:0.004593802631745695,30:0.004515502399151087):0.003760270011666445):0.000001):0.0012914378840957403,26:0.023875931463998405):0.009413156783453244):0.00927218510597709):0.006892081569420464,31:0.014260399175345701):0.002189387647465299):0.03171763434986723,(35:0.009918789195895514,(((((((94:0.009780791038114694,((61:0.004885759379895066,60:0.0034832005151254376):0.009509230436047865,(95:0.004551499982450351,96:0.004907711540784479):0.0015781518389988405):0.006972889749835684):0.005561635170768578,((91:0.004881052681535978,90:0.006332250077474197):0.003766762475717944,(92:0.006752059250040261,93:0.00676854728846141):0.005433259105544682):0.00245075661460104):0.000001,((97:0.0036187514642839268,((101:0.0013821042656111746,102:0.006226098683503612):0.000001,(100:0.0020600980684260623,(99:0.000001,98:0.005506430434382024):0.0026551932976070533):0.000661):0.0013294168321556859):0.0013274260905989112,(103:0.004830599505681456,89:0.007692458404020849):0.000001):0.0013342639122897804):0.001706183136464526,34:0.02186501964325129):0.0030368638595119,((88:0.005485914453887617,(87:0.0013666169007138618,86:0.006197725688919347):0.000001):0.005481090679111081,(((84:0.002480302215867838,83:0.000001):0.000796,85:0.007679122588476546):0.004085715959605606,(((((((78:0.0035069036749747293,79:0.000954):0.004433650814689499,80:0.0035536616702990373):0.000001,((82:0.007033102734826746,81:0.006236886670651378):0.0014887969040298101,77:0.01619685506450578):0.000815):0.000001,((73:0.005526740566363362,(76:0.006395870832058644,72:0.010449246944089732):0.0018102566925558723):0.0012144213745588783,75:0.006244870170356162):0.000605):0.000488,(((((57:0.004417293417307387,56:0.0014777819551442374):0.000001,(55:0.004858969789260981,((58:0.000686,59:0.005757004338110493):0.0028169000811352663,74:0.000001):0.000001):0.000001):0.004402193048504875,67:0.007638189400944969):0.000001,(63:0.004863264169142134,64:0.014014638402740073):0.0020412606032811035):0.000001,(65:0.002337264362590361,((71:0.009118875420420464,70:0.0011446248967846798):0.0017969119619804202,69:0.004166696480176882):0.001166378773600684):0.000001):0.000001):0.000001,(66:0.009879396389171163,((49:0.005286692393382524,((46:0.004817836305897012,((47:0.0034580960340934957,38:0.0015144759873964666):0.000001,48:0.000001):0.000001):0.000001,(39:0.002347508893774624,(45:0.006582750720856658,((40:0.005526636343248386,41:0.004822911692874767):0.0017689103162306823,(42:0.004824165710953434,(43:0.000001,44:0.003439559297293957):0.001371315134258838):0.000434):0.0023288765520218836):0.003388038168077062):0.000001):0.000485):0.0019534317096227337,(50:0.006229591010075497,((51:0.000001,52:0.004148758821649645):0.007625232858286961,(53:0.005610803282132905,54:0.003532016683348665):0.000573):0.000001):0.002352345786396022):0.002270674967575187):0.001642462281089602):0.000486,(68:0.01291469016012395,62:0.007875109392247136):0.000001):0.0016088719726002785):0.0026879059691453933):0.003947573616094281):0.0015566055154291032,(((110:0.006233608591990133,111:0.009745282716843948):0.003470721971571618,(109:0.003982388616993728,108:0.004896262976397016):0.0019789270402804063):0.0016670454345651799,((106:0.002751291642083901,107:0.004198340798556784):0.03172365817738507,(104:0.03392584179115201,105:0.000442):0.008390457550296446):0.0025566334607894413):0.002758944868103961):0.002487987376979537,(36:0.01492614054559149,37:0.006741223801714283):0.0024332146203992658):0.0011914249885832445):0.058850910748854825):0.00105581765887897,(((((((495:0.0032431940871040423,496:0.0042721264480840935):0.009334822245692622,(493:0.004977233376620085,494:0.0034706246056198015):0.007722296477632235):0.008638263822985997,(482:0.011744192582529159,(((486:0.009207607064446774,(488:0.007931741685515255,487:0.01581959834959031):0.0031967847727750335):0.012051893967166306,(485:0.017454988667628776,483:0.028502408610449403):0.0024588100474987108):0.0033732281354870754,(489:0.019773309484438218,(490:0.02026874411670728,(492:0.008204088038501442,491:0.0046572040321615745):0.02163891780565606):0.021603502502281224):0.0010739998418462643):0.0017509399686409849):0.000001):0.000486,((481:0.006874225916507149,(479:0.0062610647293843925,480:0.011781338529218144):0.015254190127362982):0.0077740832731487694,((478:0.0163395146561838,477:0.005294002317898788):0.005874110937051107,476:0.0172471356660624):0.01567945618911232):0.007023655264702662):0.000918,(((((((121:0.020404900305829154,(123:0.013317482310856233,122:0.004295681569875864):0.005436276515533657):0.010813231002430224,(((348:0.04167861285573364,((349:0.014132754780208692,350:0.0124485625171497):0.031314217535283344,(351:0.015778197594185594,(353:0.016693618634560006,352:0.010412684645500566):0.000572):0.024892395139622703):0.0073575591068327255):0.013294522315472445,(((368:0.016015770465514053,369:0.015126868810088142):0.020269172954899634,((358:0.004686442576539056,((357:0.004209604748707815,(355:0.004359101649721407,356:0.0018445591359982766):0.0021087449988299064):0.007056982210666202,354:0.010819631727737181):0.000001):0.01852714309849154,((366:0.027177489775164113,(((365:0.044440049391997714,360:0.020417203643139384):0.000001,359:0.02357699478691067):0.000001,(364:0.01395478889956103,(363:0.044830960381480475,(362:0.03697698688585625,361:0.050946119912188594):0.000001):0.012680738010643787):0.0033277053515437392):0.008815658918470488):0.015994364288481406,367:0.02978940440111552):0.0017413339388056268):0.000001):0.012183808771728678,((371:0.03855883523810421,370:0.008858818770570931):0.010274495608068047,(((382:0.032309328015073115,(384:0.009078114263346072,383:0.007403546855832881):0.036539674523072795):0.004420722865577036,((386:0.0077647421241181435,385:0.008939248944361825):0.0015088536790534468,((389:0.01261948473999795,(387:0.025925294602881517,388:0.01748794051295296):0.0069419779416463965):0.0290123083379403,(390:0.013823505936806995,391:0.020533933527461908):0.005239573018272425):0.014088872240239029):0.004611125875079519):0.0010922415402451551,((347:0.027778670755991917,372:0.007967055802979753):0.000001,(373:0.011424099694946125,((374:0.011283840383778733,(375:0.008294981055205174,376:0.009000520645146634):0.0013413458604717833):0.002354538125317596,(381:0.006057701184646654,(377:0.010588626415368516,(378:0.004580010919683798,(380:0.01691382131598794,379:0.009085040422624834):0.000513):0.000001):0.000574):0.000548):0.009702630145185971):0.0011510154386156733):0.002183289376137754):0.000476):0.0033200102225392036):0.006276680304658473):0.028908708260845618,(((341:0.011777330893653562,(344:0.024476288219371103,(345:0.01928547463693408,346:0.015036209642641301):0.00423462981718445):0.006724288933099689):0.02124212640147189,340:0.039086247777635044):0.000678,(((((134:0.000001,((137:0.000001,136:0.015241323177993546):0.05228447274868675,135:0.05014749986345897):0.036706322162520344):0.02029999639764375,138:0.043230506161541025):0.0543201452156275,((144:0.011583892662727401,(((157:0.000001,(158:0.03693037789505998,156:0.005124643876716698):0.000001):0.010318042869511754,((153:0.02618779523851707,149:0.03584152172440482):0.000001,((146:0.005187810087701414,((155:0.02105457893265563,(152:0.021316143186255854,154:0.027009999228995534):0.010459750524506496):0.000001,(147:0.000001,(151:0.000001,(150:0.000001,148:0.021391489620749257):0.000001):0.000001):0.000001):0.000001):0.000001,(140:0.04220040450826152,(142:0.0174699137257319,(143:0.01730053545025877,141:0.005715365691209631):0.000001):0.0053455875181081195):0.018037291227210348):0.005158725432584807):0.000001):0.000001,(159:0.005231101216728482,145:0.018358186988064233):0.005909722125498566):0.0067056210823978795):0.04412946483770045,((133:0.000001,132:0.022540235940578034):0.026754856686772025,(342:0.04526561501924711,(160:0.04142045260732299,139:0.07171174468912087):0.000001):0.005359506401476599):0.0016097539025245787):0.004262095743651868):0.013186841351974584,((((280:0.0245013986568967,(274:0.012376473406749742,273:0.0014493457748267198):0.02234444229922987):0.003349666857959348,((278:0.015326047135967467,277:0.037278773108879705):0.004845114808547797,(275:0.0193171511251379,(279:0.01801268466598898,276:0.016673203655430704):0.005171959908077442):0.000759):0.007954501986691644):0.08856717924450401,(((281:0.016578044536742144,(290:0.001931623377505903,289:0.010707468718106522):0.01431986319974177):0.000743,(288:0.010870092957715068,(282:0.008920579037670044,(283:0.02179540187114393,(286:0.004689964170339989,(285:0.012264755007021256,(287:0.002696762702242326,284:0.01647421968345741):0.000656):0.0015069780581519817):0.000001):0.0030415472038183796):0.005161629600432053):0.0021661109337416666):0.046191491031307215,291:0.07668413251970728):0.00094):0.006537801299578521,(((311:0.030049264840529336,(310:0.04260816368231616,(309:0.0450262765763845,(((306:0.017842970676633804,307:0.02306039223501291):0.004425099984802309,(303:0.027700008301411814,(304:0.006526546224752033,305:0.011531076525786213):0.007383517754789481):0.004785392095336563):0.019718675373038067,(((299:0.02149576884525537,(300:0.045563686119241796,301:0.009689679593422726):0.00554271293380572):0.007106010366608567,302:0.02956679834070606):0.0037838557599830847,308:0.0395668776279898):0.0022774144603718103):0.009332323614351228):0.003178760550852856):0.005867213994643098):0.009627112532088178,((((296:0.011469705551185474,297:0.04928936298532423):0.010223677409965673,298:0.01569117519182727):0.007025395376901142,((328:0.00548588524370813,(330:0.004960131215373966,329:0.00845862150222238):0.000001):0.012384333752836998,(331:0.011496478104241951,((343:0.06713192958092293,339:0.000001):0.017242153294446356,(((334:0.027626798118678214,335:0.009833471224076691):0.0013794960204868095,(333:0.015756529020258973,(336:0.02833872496913392,(338:0.005156836895673703,337:0.020082957665855616):0.000001):0.005103510578701444):0.000001):0.0038099192733546832,(314:0.017055529154658158,332:0.018604233751033854):0.008698973261755796):0.014512012354567479):0.008300023288128754):0.006811488423567577):0.0014558020841871):0.0032081160939405225,(312:0.00703350832680708,(((313:0.015103837502737543,(315:0.007086031040802758,316:0.007595462283261357):0.008934206676287365):0.004494637620805527,((317:0.005479440405440422,(319:0.0022084629791030556,318:0.0019591004317766262):0.005348607997433624):0.0068858323099196496,(((324:0.01730924732622766,325:0.00619751915907211):0.011844117377560904,(321:0.005996560222832452,(322:0.000771,323:0.0015407898620109154):0.00077):0.0014964063782395298):0.001782811251710529,(326:0.003607446868813818,327:0.0022722592572295025):0.006950347592149102):0.002780254072036939):0.002177860726417088):0.002810418920479401,320:0.03185994464976423):0.00221856143437482):0.018418907312240097):0.0047109636084816985):0.005654498296069332,((292:0.005014334011223725,295:0.025981873078117966):0.0048789400983801955,(293:0.013506238323561794,294:0.052847616010864906):0.005051648145392467):0.001230699633213925):0.014802982306507005):0.015666426853256796):0.000001,((((124:0.0035211804156012063,125:0.006445519468615752):0.016732674438681903,131:0.01526584617239155):0.007610047522529562,(128:0.000001,(((127:0.008260375924134752,130:0.013752115158264088):0.018682460698657796,129:0.012299718682685933):0.0014894547632927707,126:0.000001):0.000001):0.0014287592648427622):0.021301643645239225,((((252:0.013026839822177108,163:0.0033348204993878007):0.027159674269254214,(161:0.025562565451098033,164:0.014042059829330744):0.01056772211994325):0.0012208466951317144,162:0.030429546918165174):0.009091004873308687,((((268:0.0624057934309344,(246:0.03578984743876322,(((247:0.006506750612177743,((248:0.0017845953594671487,249:0.013957731012552568):0.002074431942053495,250:0.014644543976169397):0.002546995519750977):0.03268158524832508,((264:0.01774165649107662,((266:0.01565198974443641,265:0.014845784926264944):0.006453525362149717,263:0.019854322955749903):0.000001):0.01005882258065134,((256:0.015718160548801055,((251:0.02849574584122347,(254:0.014329932395726693,255:0.011814081610312572):0.004229397169802791):0.001939692122621448,253:0.020371508778700864):0.00452891254415468):0.000001,(257:0.02057612381388067,(258:0.01014401941022175,((262:0.0013413843324977047,(260:0.005136332382993993,261:0.016303881722278698):0.0038283884629643685):0.003309913328076304,259:0.021100878450214054):0.025856458102570742):0.0027539495662050983):0.0013476333097130909):0.024740131109801007):0.008626132262264394):0.0021633505242418163,267:0.015745269529149477):0.005808435488588818):0.00632979925991416):0.005769414355687508,((167:0.029177138522502054,(168:0.027975314458914675,(((((((192:0.04977511025171321,((196:0.005665333572792433,(195:0.010309940150705379,190:0.007410170111262985):0.000001):0.000611,194:0.030538366053549305):0.000965):0.006472439516596367,191:0.02655001585275735):0.005208447384146331,193:0.02399656841074298):0.014371078468537813,188:0.026847479108775316):0.0025191319099410565,189:0.000001):0.000001,((197:0.03013136710222984,(198:0.03709984249063131,199:0.018757487948448278):0.00426874641413184):0.026049437306628925,((220:0.021981134099898894,(((217:0.004403524232852793,218:0.005795469651842215):0.011761518478821587,((216:0.0065193776148719795,215:0.01645410427471497):0.00814499943364385,((((213:0.010908406180795072,214:0.01183859411105516):0.005793415954454033,(211:0.010344168169634611,212:0.012070155005608929):0.0013833548602505072):0.0029693238841553243,((209:0.0106016680670697,208:0.009150682039648098):0.000983,210:0.01618073987386314):0.003975585356828557):0.005553214882574582,(206:0.02318459462661291,207:0.026900721950128766):0.008105467094925095):0.0020930386556814885):0.000001):0.012855798481238774,((205:0.015539567409897051,((204:0.001496137975686147,203:0.0020524331396968424):0.017600750280614582,(200:0.00888470384141498,(201:0.010507216467976673,202:0.006545085402420805):0.009863273720107764):0.0029461404105691883):0.0056011526702505025):0.002125201128395692,219:0.031025700622254408):0.00043):0.044166737254614806):0.000001,(221:0.024206108149900315,((222:0.014456267774496913,223:0.02036842299042656):0.022390352133916346,((225:0.01341069218333111,224:0.011995957655926974):0.005783693296256751,((228:0.008597608743986131,(227:0.001604061416602677,226:0.0018249105769712816):0.013315446601886065):0.004970162051356271,((243:0.02176397016903461,229:0.006916621367880719):0.00049,((244:0.026690209074711112,(230:0.015936825398904744,240:0.017912336732837313):0.0029295809619683416):0.000001,((241:0.05251095719266991,242:0.01691995589500019):0.008490939262471396,((((238:0.0050382248857474745,239:0.0027767817722510178):0.000001,(((237:0.000695,236:0.016454283613906988):0.000001,235:0.003663029609373118):0.004817521324784547,233:0.005790885820744919):0.000666):0.000001,234:0.00959715966403583):0.0010009592774819504,(231:0.013439668987419457,232:0.00405625825321495):0.0014245375722518278):0.008372086936495615):0.0029269370471887947):0.0022917220205861486):0.000799):0.000001):0.000001):0.0028788703556148054):0.0035286342762349764):0.009340293479209496):0.010991228166599984):0.010031573668667347,((169:0.022115700932511646,(((173:0.01781681969191332,174:0.001654900254703178):0.012388681547565221,(182:0.043063165952215786,(175:0.013266414818668224,(176:0.020641905141609365,(180:0.01857490074323739,(179:0.0020620937265334494,181:0.002547640387265747):0.003593003054937316):0.011083191234794496):0.000877):0.011964735004193152):0.0013028740601638512):0.003516382034783634,((177:0.000001,178:0.01336280237569162):0.013397639802309994,(170:0.01010053516263493,(172:0.007043496466619004,171:0.009020267669594288):0.007876844828855341):0.025061913124956117):0.0012623866168315224):0.018796708003537166):0.006235866447213769,(245:0.000001,(((187:0.025302094465897255,186:0.001757918631380227):0.013153244284044853,((184:0.004778386389690074,185:0.014980083951273626):0.013472049900841504,183:0.03907174633056724):0.0016982952461090488):0.000712,119:0.1473777751235979):0.000789):0.000001):0.000001):0.0026344231336002046):0.013291263985224745):0.03262226899029319,(165:0.000001,166:0.02596274698392318):0.019035280512572007):0.0061440003959621165):0.0016089947194834382,269:0.06741191201789987):0.000863,((270:0.05100890216056649,271:0.08673796221573343):0.01950027927905628,272:0.026028039783272807):0.0039711989018618955):0.000527):0.011022243577224122):0.0031461817045318457):0.004438317452379243):0.003290072498752486):0.00097):0.0017940183158267372,((((462:0.000001,464:0.0028367487473756484):0.002100986585300881,463:0.00262049932496116):0.000001,(461:0.016659639019278912,460:0.017215657650055106):0.001306459873600251):0.01778518159386158,(465:0.030043480170880935,(467:0.01936296338113289,466:0.022381771970739543):0.013531577769140147):0.00949917916183521):0.023158312598231638):0.000001,((392:0.02301081476521423,(393:0.013054116682698276,394:0.016715824629837537):0.0019140161819343748):0.005817936066785072,(((397:0.012277728664984465,396:0.01646387096023112):0.005967823786981152,(452:0.02810730566043855,(453:0.036316872490867506,(454:0.021512468217739906,((455:0.012291438287135406,(457:0.021064664904669243,(458:0.02993883406034901,459:0.010060522271059146):0.004394381969417536):0.000001):0.002538703360249491,456:0.008448465907461638):0.010163754845774312):0.003249444431459353):0.008756803309094651):0.0189882315733299):0.0018993036730836795,(399:0.014264255562845182,((((420:0.010922513619068049,((414:0.012328693922429761,412:0.000001):0.007276407880234332,((418:0.004970874823489469,419:0.009369525758973454):0.000903,((417:0.000001,(413:0.008678879154450715,415:0.000001):0.01232513621732725):0.003733367982335582,416:0.0016043159870771473):0.000929):0.000896):0.0036669695392402535):0.007811221474316084,(((421:0.01618116597243085,422:0.019491333492170658):0.02188577916678722,(427:0.015613333143248411,((423:0.000001,428:0.000001):0.00565735222835117,(424:0.005235528444060466,(426:0.005898332209517481,((429:0.019250215872232038,(430:0.000001,431:0.0058656859441221666):0.0031069456910997545):0.029759802586549495,425:0.009171501534892315):0.000001):0.003408950124042622):0.000001):0.010504897476617234):0.010380259162334548):0.026006355463950612,(((434:0.011632753699480294,435:0.017509351970128147):0.0017605765416543106,(((445:0.060866391031113944,((440:0.013589326314282946,439:0.000001):0.002322039893024888,(((436:0.005910238185963796,443:0.000001):0.000001,437:0.000993):0.0029075359376915405,((442:0.001347798860971182,(438:0.000001,441:0.000001):0.003058650658538633):0.003055768035455088,((447:0.0035387527887753767,446:0.01230328679860526):0.004039434107404648,444:0.013666356810011052):0.0014798563351298883):0.0021074180368064626):0.002154887208695758):0.0012209813659300288):0.000001,(448:0.004067043172041094,449:0.005427522162110843):0.000001):0.0032277914379165466,(450:0.01701441790047421,451:0.012478452518203698):0.02037834344558548):0.0031189649731694987):0.012473325506073083,(433:0.033901476497877316,432:0.009546575728536833):0.003607499219330937):0.015117256059693085):0.006368166390898652):0.0011427771837746752,((400:0.009274640309532218,(402:0.004126964148786036,401:0.02083146709182678):0.004275371339526291):0.03281573047766471,((409:0.008928744792496205,408:0.03557093285671804):0.003398907845812802,(((411:0.01745764728474602,410:0.000001):0.016874683571363236,(406:0.0039188830789606745,407:0.0019491129911141435):0.020222941082314427):0.003413166112024724,(403:0.010880000108464054,(404:0.05679252981881226,405:0.019527671725403935):0.008805334043855011):0.0028056791897743644):0.000393):0.00513565250109152):0.0029452700959015435):0.006924610322343651,398:0.02924262228257213):0.0034340380646495244):0.0013820308157059243):0.002650149256824087):0.004071490069632943):0.0010718809957102342,120:0.004861467899996433):0.0027789952112089703,(112:0.013746929327782627,(395:0.0070451385450180344,((113:0.004301632082727128,(((116:0.006124813738154121,114:0.0027169775203171134):0.0013448515816484098,115:0.002022363691328682):0.000001,117:0.0074472979911918815):0.000001):0.0010647968106950604,118:0.0034209224581375815):0.00369328569282315):0.0046547113545424654):0.000001):0.0019650429371624984,(((468:0.026411963988594384,(470:0.0048227413654748155,469:0.008916072315087247):0.002679532966243863):0.034683203898568556,(472:0.0049263396901891516,471:0.010841533404264489):0.012892360428824369):0.000001,(473:0.004752538833552405,(474:0.006813465152860138,(484:0.037182724710970824,475:0.0021447330252540235):0.005845840514775478):0.000431):0.006073525262035095):0.0026517970762047326):0.003782483854550568):0.020780759594828235,((497:0.020193352595532815,(500:0.008483428895668343,(498:0.009396863480076397,499:0.009161037100874016):0.005432929344385817):0.003711857937654112):0.000001,(((((537:0.008186513370581888,((539:0.005436984475708396,540:0.010946060931203035):0.000001,538:0.004756158916345743):0.000001):0.0020226576983272057,((532:0.006100370306457764,((533:0.0062604288266007125,(534:0.004212090361702251,535:0.004025002301707577):0.000001):0.005763234673754998,((613:0.000001,(620:0.012982887501257881,(617:0.007263012671733087,(((616:0.0029554080139984206,615:0.0015303187999253793):0.0012309289212136805,614:0.0068115377547350205):0.0033001231673440426,612:0.005530112131220942):0.0023215466443824604):0.0027982339024207005):0.003481414184476682):0.000001,(618:0.005645760402828382,619:0.009145057528832252):0.008093682310406632):0.0010110287821874203):0.000514):0.000001,536:0.010261102428217239):0.000001):0.0010486089008935663,((611:0.017336307804494397,(579:0.005538308997746762,610:0.018308441803813413):0.004467917349384023):0.0018971767317140734,(542:0.00271130000913524,(543:0.01037513851779736,(608:0.016624665574217573,(((((603:0.016233429718140964,602:0.000748):0.000001,(604:0.001966545362914441,601:0.000001):0.000001):0.004589284758450843,(605:0.007632777692704005,(607:0.010432338413233386,606:0.005355357662609855):0.000523):0.004280399531761501):0.0011966339465517776,(((544:0.0037971350047694267,(((587:0.016614219171003884,((589:0.011638444615731838,(591:0.0030378125595974612,590:0.0037218366499596253):0.000001):0.005997776848869021,588:0.0052534798995513355):0.000001):0.003158107544534203,((((551:0.008258975096990188,513:0.013819647011773196):0.0028048621955475057,((594:0.0037928156347801626,586:0.004717804610600471):0.004564927631414079,((583:0.01168037349031429,595:0.002668883229690718):0.0032416150050017575,(582:0.014130661494644401,((555:0.000001,((581:0.003959413975754754,580:0.010376446720762576):0.003211240284344573,(((546:0.006647163255027515,548:0.010328357977895514):0.0022629486040341997,(557:0.009465830638435065,((((572:0.02230333527769685,570:0.006883662805181282):0.000001,((561:0.004784550884793469,562:0.0049951538489742785):0.000001,((568:0.012130670885555257,(564:0.000956,563:0.000673):0.000001):0.002401583928414676,(567:0.0036086255422146233,((566:0.006814592027674162,569:0.000594):0.000001,565:0.003444766274262567):0.000001):0.000001):0.000001):0.0010543894009580872):0.00054,(571:0.004788473951655507,(574:0.002322897545654118,(573:0.0020371246584784384,575:0.005403032319817049):0.000001):0.0011597532144131434):0.000464):0.0011859450807573436,((577:0.0029981435090261272,578:0.01457754985904459):0.0012022697823072088,(576:0.003140257868477292,(558:0.00955411639524525,559:0.0037417891099811034):0.029583275173469422):0.0011138872934614112):0.000001):0.004011766122452415):0.002567575460888186):0.001221447433862426,(553:0.013655247100870118,((556:0.012080099299692055,552:0.010855975965863582):0.000001,554:0.005692120237603094):0.000001):0.00541544390605151):0.000001):0.000001):0.000001,549:0.02591687720072194):0.000974):0.000001):0.000001):0.000974):0.0020333285360289925,(547:0.005549152593941184,((596:0.000764,597:0.005006410511770702):0.000001,592:0.006042228980636246):0.0032898489107317406):0.000001):0.000001,((584:0.016114031247582487,585:0.004125505029783835):0.004865908964743731,(508:0.000001,593:0.012671624304396462):0.000001):0.000001):0.0034313561434690847):0.001698890582173314,545:0.0037793562367012964):0.001708043783909161):0.003415988844783883,560:0.000001):0.000001,(((598:0.008265743877697669,599:0.006705291552646568):0.0068958032650211975,600:0.005879468563699225):0.000899,550:0.000001):0.000001):0.000001):0.002011872969265371,609:0.005392628756036907):0.000001):0.007346452768547283):0.0014502545167568073):0.0028819105456238526):0.000001):0.003920528635913971,(((505:0.004443014632517342,(504:0.000001,541:0.00722336988584541):0.0033849128767712362):0.00734850030030086,((((514:0.016486939667769183,515:0.0051979610727584955):0.008590087199423477,516:0.014367020308842227):0.004829808652146782,((512:0.004991975638395309,510:0.01824514283402892):0.0028586292281128243,((509:0.008240563214688886,507:0.018581009088177884):0.000001,(506:0.017384492355259736,511:0.008594023189066519):0.00048):0.00097):0.0019217173082828724):0.004098072092010543,((521:0.007987217484048488,520:0.01855746142895968):0.000581,((525:0.013604969348290297,(524:0.00540707444716067,(522:0.006758557497802994,523:0.005216162408405731):0.002619433657327374):0.000001):0.005387115872087814,(519:0.019254535390186435,(517:0.0033967047845384134,518:0.000001):0.002493815643936783):0.0011968214814733434):0.000001):0.001513410088910236):0.0026467632667088138):0.004732413759222692,((((530:0.011009183902381424,529:0.01483675633098955):0.0027311364556447683,(527:0.013365983966397385,531:0.0013443114518813676):0.000001):0.000001,(526:0.008725804415528619,528:0.027011497865056393):0.000089):0.0019096925453464778,621:0.03972561985638496):0.000001):0.000466):0.005938363068092946,((502:0.01393176054880459,503:0.00998065978093355):0.0019898940048208363,501:0.010793799958094829):0.0028751706903331555):0.00096):0.012771067569002521):0.005889718922267547,(635:0.01889850434597374,(622:0.0037364133794595424,((632:0.015222357426388437,(633:0.034004399506819,(629:0.010164067538760941,((628:0.008921776229092909,(631:0.019664306079789213,627:0.009304412745338211):0.0013403543660076163):0.002686309152839913,((625:0.007678569732464276,(624:0.004705403402274964,623:0.0027134664714100138):0.005479976633096848):0.004046418856776391,(626:0.011658657520153725,630:0.015950020183375352):0.0011613038081704156):0.000969):0.000001):0.003040948941453955):0.0020132125161374734):0.005560410315769864,634:0.03551445324249725):0.0037140715325319966):0.004933132426819361):0.021890338754671244):0.004512668938980654):0.000582):0.013852561949007984):0.016179400917979203,(((640:0.06063327708919323,((642:0.0017408421894893496,641:0.001208074142082939):0.07319169810222284,((647:0.024156413327751987,((648:0.00497095388739797,649:0.010831994229285926):0.011620378453985562,(651:0.02599058173241782,650:0.03211080800187627):0.024341412956938004):0.0036018941908857027):0.00941702289218861,((646:0.005163624162850491,645:0.003460851776585286):0.030478716026252135,(644:0.09106013897460277,643:0.000214):0.023547689658423358):0.0011426246988348644):0.005906511056336442):0.030938391212416958):0.010229770137137061,((652:0.0259035030499752,653:0.044899913180693925):0.012222422279679164,((((657:0.016680391382635034,656:0.016232112378491325):0.017092731962689026,((655:0.020157900255029882,654:0.01036245016473843):0.03061924294583942,658:0.03139307495580812):0.0048669307714659365):0.01139075956495408,(659:0.04559012950010378,660:0.04520250691010543):0.05150069267265256):0.0030846941300103066,(662:0.04321315155098206,661:0.0343152299929734):0.04532555844628671):0.002333203510477716):0.03887396212829049):0.008253978491781954,(((((666:0.015190250866167286,665:0.009455771418383623):0.05120581412589705,((670:0.11207794195566187,669:0.08000814405188639):0.053770928203812414,((671:0.016853366622513407,672:0.024615220705440886):0.012671950759094875,(668:0.035557590743684676,667:0.0035988708154770935):0.044696289872806834):0.003648625151138125):0.013383182468005694):0.007622850344564534,(675:0.08693596574383897,(((676:0.03248388038722695,677:0.020565807301466423):0.030137376800491462,(673:0.03510828190070665,674:0.010709257560886084):0.0732315631316268):0.002146106848720518,678:0.06800082140197558):0.001307026439976676):0.002455586387955063):0.014407585565122413,(664:0.0779521414880735,663:0.049041474635094305):0.03498486615358996):0.01635718340698272,(636:0.19886683654230633,(637:0.12325581152166229,(639:0.10951125419422411,638:0.15518002003457088):0.00418824588834879):0.013047718102880744):0.016903122717412775):0.0013283180890069548):0.016179400917979203);
	TREE PHYLIP_83 = (((((33:0.05659756796455406,(((((((((((121:0.02291239175250171,(123:0.010261867484276339,122:0.003470067452605236):0.005272506220755604):0.006659319411318803,((((348:0.046332789595796564,((349:0.021126970439775652,350:0.018191640286159997):0.025652672037036053,(351:0.02633058576588302,(353:0.016674920182693787,352:0.016277392818631244):0.0016986043761340222):0.0334801413273612):0.007639157941227714):0.012141853179224867,((((366:0.029888521892210914,(360:0.026423429085576423,(359:0.02712504542711647,((365:0.08595092260485919,364:0.01917927021241231):0.0026256961104756736,(361:0.04163952895144381,(363:0.046358688404492095,362:0.046886951007075156):0.004175346734551565):0.011850626220672338):0.000001):0.000001):0.017666241226497664):0.019947953847717748,367:0.03494982446349167):0.001679887938679023,((368:0.01482330601561407,369:0.020553204820484387):0.02307081220186711,(358:0.007069434290560015,((357:0.005593958249550229,(355:0.003068917375044535,356:0.00330981566120751):0.0014593935722959357):0.004090834669176206,354:0.013417921979887483):0.000001):0.01926570478329781):0.000001):0.01675471881753465,(((371:0.0544934910765123,370:0.005283712210921051):0.014621894109315949,((386:0.008279826040718412,385:0.015981478866259946):0.0013410149427872562,((389:0.02333608440250703,(387:0.0373023653613417,388:0.017950845714215916):0.009483772345014444):0.022970405494562526,(390:0.01739979514651332,391:0.022402838832028496):0.0024625461659534033):0.026512132426122485):0.005184168216243131):0.000001,(((372:0.010440976972033928,((379:0.010856633138796945,((375:0.00832713272002258,(376:0.006635635570593623,374:0.010716996083968927):0.00067):0.0036763760010473474,(377:0.01010519300444808,(378:0.008074507185650216,(381:0.015004048504962052,380:0.01567621999519563):0.000001):0.003069310521679146):0.0019079446865601208):0.001810942080490924):0.0064942031583064405,373:0.014933203235373466):0.0019337843527612343):0.0015514761075800638,(384:0.00728525455028645,383:0.008367290789605922):0.04243386476372825):0.000868,382:0.04790355971907124):0.0012165661595069488):0.0025885331490842437):0.005262674800560832):0.009862698856237565,347:0.03143768931356833):0.03338768352414224,(((341:0.019118363013823303,(344:0.021934746739338307,(345:0.028217875736988488,346:0.01960173987120717):0.0018918654334080793):0.013718193076582412):0.03073554618674539,340:0.04065577330923612):0.0038264276761385383,((119:0.049092740442582584,((134:0.006968402191518338,(((137:0.0065270345692991704,136:0.018929390398472752):0.035977414423769706,135:0.11248538147257037):0.051884645322923535,138:0.056039230063467345):0.0040477842653188455):0.026215523813722354,((144:0.000001,(145:0.006022009450736203,((147:0.000001,((150:0.02139786493794645,(140:0.03618870306830909,(142:0.02915414986269027,(143:0.036694888485588724,141:0.021592856309339794):0.000001):0.000001):0.007122046488958616):0.000001,148:0.013415763135795853):0.000001):0.000001,((157:0.000001,156:0.000001):0.000001,(((159:0.013117978740855902,(151:0.000001,152:0.013236636985495301):0.006519536130032746):0.000001,(158:0.026967362977557738,(((154:0.08176216289524615,153:0.014813632678736356):0.014058928690666779,155:0.009003358735823768):0.010758700592600125,149:0.076155888770104):0.000001):0.000001):0.000001,146:0.000001):0.000001):0.000001):0.000001):0.006722987298115116):0.0502070818387729,((133:0.000001,132:0.000001):0.03102823177924054,(160:0.060860838362523435,(139:0.09092102492930158,342:0.09751273415404406):0.000001):0.005865966386056997):0.0018001224769079445):0.012168064635799893):0.000001):0.013398916427584371,(((((124:0.000001,125:0.006053417919081251):0.02455296103248533,131:0.011766132053704303):0.0028686558627907636,(((126:0.000001,(128:0.000001,127:0.02213731518889437):0.0197931495661426):0.013168233006489167,129:0.023356014137807992):0.000001,130:0.03363972589356534):0.0036027407233839796):0.01644706537698563,((((252:0.015224291857385587,163:0.006288025043441144):0.030446896841664895,(161:0.025438013270002058,164:0.016204549787824037):0.007990505989519838):0.002663018938522821,162:0.027784660964255088):0.011856697984669685,((165:0.003988659351374174,166:0.024234003038184654):0.017780052771074313,((((270:0.05313923675126085,271:0.11757188994224589):0.01351558365123275,272:0.029354224040815564):0.00887303964512483,269:0.07137717156771656):0.000106,((268:0.06959768620059781,(246:0.04097021152123942,((247:0.01028143104080717,((248:0.005224647846568685,249:0.0117400415106376):0.0031626925325760158,250:0.01604539778174896):0.0019296833548478824):0.03502471801676319,(((264:0.009449719361494283,((266:0.020233508380853454,265:0.021047460922292496):0.0029850713659055265,263:0.017190472491994322):0.002250379706614538):0.018102189780620007,(257:0.019128534993133578,((251:0.03417867431885532,(258:0.01552625266749904,((262:0.008163494943752571,(260:0.0036106495108101638,261:0.027450718696217676):0.003751930732764077):0.005381131473579618,259:0.019232817078586237):0.01270912586442171):0.0018038772986239792):0.003026738096932121,(256:0.014178561303449192,((254:0.010595970193100851,255:0.010849829222191042):0.005483542633643678,253:0.020645523942624016):0.0032803792589810796):0.000001):0.0010628317089294663):0.01584239141848588):0.00347843910763504,267:0.007898805844989023):0.013818412166997704):0.009054830937126064):0.004701164406424976):0.003309797746848335,(167:0.02937463117390023,(168:0.026896208026056315,(183:0.0560508103356791,(((169:0.035372808587050636,(((173:0.019025341700908603,174:0.000001):0.016092858313866577,(182:0.03685903785297492,(175:0.0029696872068194985,(176:0.034130704136917066,((177:0.000001,178:0.00611393302719874):0.025054239650471148,(180:0.02366231255332886,(179:0.0011019501817899292,181:0.0038140195844913443):0.002951716590741998):0.007961691856703538):0.0038552346199919266):0.0015400463190739294):0.007431814661559286):0.000885):0.0031218510898382338,(170:0.010685226852366043,(172:0.014452925754627203,171:0.00814338245234974):0.004290883275994396):0.03193308288538343):0.020535637543082165):0.006695950821488667,((((((192:0.044938192431471485,((196:0.004987129460201917,195:0.007831561793687375):0.0010799797765400755,((193:0.01940571694022683,194:0.029508770379294686):0.008428413372502731,190:0.003557254999385344):0.000001):0.0014280821588045635):0.00597903223271969,191:0.02161092050742677):0.012724593559255282,189:0.017427739928358624):0.01640387832535943,188:0.02857755159357469):0.0025284636488462396,((197:0.02607930628722817,(198:0.030780582718043074,199:0.021088370209688654):0.007306022738611398):0.03044443213543932,((((216:0.0035578960106594933,215:0.012587555803991552):0.005361159749610848,(((((213:0.017361616322046948,214:0.016464066484551395):0.007826094087534426,(211:0.00825543094725561,212:0.011978950088128246):0.00223012347791246):0.00393878125670622,((209:0.013004353123723287,208:0.010339541212329838):0.000884,210:0.018183847193768796):0.001742830993967134):0.0035239148001732557,(206:0.014942028586874385,207:0.031536429139259206):0.009204783551395156):0.0014354891607833997,(217:0.0039307643474829216,218:0.007514811777483627):0.015468358330933877):0.000001):0.018225705845459794,((205:0.024689167946836364,((204:0.0026268967252385416,203:0.002425013331618819):0.010272956673051637,(200:0.01889858688858766,(201:0.011710306569360963,202:0.008607423691370214):0.011915251154619994):0.0007):0.0098833224547835):0.006472167481544535,219:0.033623822901500545):0.000962):0.03482083664809865,(221:0.03204802224301333,(((243:0.030047271777349453,229:0.007584970721377233):0.0036355404681337865,((230:0.019394769964700725,240:0.014512995903997895):0.002640320530605459,(((241:0.05401089722049889,242:0.025041425802753144):0.009125205169229135,(234:0.006596082089510945,(((232:0.006523747210690375,(239:0.00546603749044999,238:0.0024065681705975205):0.000001):0.000001,((237:0.0024122992036108137,236:0.018483071722970416):0.000705,235:0.008968317619303175):0.005785893598403028):0.000925,(231:0.017749400690205114,233:0.005650779791239486):0.005066581491034627):0.001169194636184245):0.012279049546673889):0.004752312486041012,244:0.03673714624725095):0.0024533130024583048):0.004227570807051355):0.005189143247076402,((222:0.02162753309108624,223:0.021587797584170145):0.021465150168598186,((228:0.009745633229870833,(220:0.026041724356208232,(227:0.0013559248025955977,226:0.0069980834489910765):0.012108401371359814):0.0021696015217342406):0.009871984898231304,(225:0.016157770164248037,224:0.011684689433413826):0.005790786374489703):0.000578):0.000001):0.0025256225519177827):0.003274901537004071):0.013100824873588969):0.00813168195926963):0.004188788852075445,((187:0.028657466114869936,186:0.00755922104440611):0.012509605096309403,(184:0.006405338349767882,185:0.009802136705282335):0.021839419183847717):0.0020997641876236432):0.000615):0.000536,245:0.000001):0.000003):0.004637492830324904):0.013834622030415213):0.019620198699892465):0.00087):0.003130949646838496):0.0010813741684981627):0.014173704493174299):0.003894200671000087,(((280:0.028434065188729707,((274:0.012831507465741817,273:0.0011449920699664895):0.021741368996570764,(277:0.03584940209693963,((278:0.023617194609611845,275:0.018598120380660103):0.004088441393154359,(279:0.022622126933068178,276:0.0190794022687431):0.0030678156807764194):0.0032122001184225783):0.008960968094646795):0.0019148483927192213):0.07378535056660618,((288:0.0160126472464998,((282:0.005854596596469175,((286:0.0030131787589297,(285:0.01930460792619762,(287:0.007611226463562422,284:0.016132121848070762):0.000001):0.0019709201708952907):0.000001,283:0.019099859970459356):0.003969143108135804):0.020904717741597606,(281:0.015119280979669256,(290:0.0012706229409805854,289:0.01761156329460903):0.013635295524223996):0.000456):0.0035767271477624494):0.04056403767647117,291:0.07669022576974001):0.0010734845497461052):0.01081648695185555,((293:0.019909110212483625,294:0.05505647130770419):0.0023705260555664394,(((311:0.025602418486046847,(309:0.056656150949496276,((((306:0.013143711004282183,307:0.02942281276518813):0.0054851627386427616,(303:0.038291676726325455,(304:0.012235379520096281,305:0.011376773941889988):0.009607173247550886):0.007418948171384728):0.03349824046012004,(((299:0.02207908351593384,(300:0.061823320658545365,301:0.007271810136298342):0.006467777968811463):0.008596460707035803,302:0.03941035739555507):0.002638928910439959,308:0.04759745867268042):0.0039841964931810305):0.017639499078362375,310:0.04659487337690623):0.0014197967929587088):0.005716526240007569):0.009493245386328349,((((296:0.015056242986317653,297:0.05156635626746149):0.007677940005347901,298:0.031112311965501464):0.0032529949883150213,((330:0.007161581894151993,(329:0.005801533720008386,328:0.008801074503919896):0.002496676658254122):0.01599499211951541,(339:0.02082034806805564,(331:0.010054819130510682,(((333:0.016181985551875833,(336:0.026734830201493816,(338:0.000001,337:0.02245176126223525):0.002280500989732013):0.005874922628746289):0.000001,(334:0.01985962402873049,335:0.012034442554378489):0.0034202211786095184):0.00672119206167694,(343:0.18065234931511628,332:0.01751475707640306):0.013792462714443971):0.003430483749714941):0.009235121409106413):0.012320570159216617):0.0033747396071731944):0.0016760392014834148,(((314:0.05150322228142629,313:0.016293726098033916):0.000001,(((315:0.003220888836100926,316:0.006005110228090284):0.015039116269786091,((317:0.0030406668504896796,(320:0.012696153424818337,(319:0.00746652118981059,318:0.0015007919004151036):0.004603357536804766):0.003524583734895067):0.007186844327139717,((325:0.023291923394182772,(321:0.005755945612663412,(322:0.000001,323:0.000852):0.004298696061621567):0.004895721310472084):0.009252165207479924,(326:0.006566144045678095,327:0.005286539577365046):0.010485597400654011):0.0017085984617119599):0.002689782766654175):0.000001,324:0.006265940175711455):0.0020702979757235736):0.00467727890614137,312:0.0060595841992490285):0.01776211316538966):0.004093368881541878):0.01646122283308589,(292:0.027052347630604233,295:0.030480178496507766):0.00917700602606751):0.0024140755702755944):0.019585321521826585):0.01678982929806397):0.0025669319879329864):0.005173782386815477):0.0026115118903088275):0.0025013066292646404):0.0017660442587101332,(((462:0.0016905709280682652,463:0.0011314840835971308):0.0044798831959644275,(464:0.0051914943546326675,(461:0.017014107404099182,460:0.02201534333042196):0.0033373788119963766):0.000369):0.02445471377959956,(465:0.03407990030876045,(467:0.02201495788368587,466:0.0211111623428839):0.012831646724634806):0.016806947051099433):0.029899167675953978):0.000001,((468:0.026446279530823333,(470:0.008229046190243136,469:0.011021705437016116):0.006515703582327844):0.04337370787458338,((392:0.026775373211379627,(393:0.007641286565774075,394:0.01866664830603261):0.0061827294647814135):0.0054109040650462846,((395:0.009141585016333774,(452:0.035019766738443724,(453:0.04091797837691438,(454:0.020139406718441676,((455:0.013956182873232546,(457:0.021637269637969612,(458:0.033549085292341914,459:0.014329713361173467):0.006464467273695442):0.000001):0.004670669331789401,456:0.011562130892821485):0.012162557021807989):0.0033243607724916403):0.0044213903155865845):0.027298502512611178):0.004593192545329111,((399:0.016997699302181223,((((402:0.009683374889679821,401:0.016933246661097565):0.000001,400:0.009966948602312786):0.035692934514520804,((((420:0.008611664034879783,(419:0.006925079527440411,((412:0.0058946990191545996,((417:0.007435783094966147,415:0.003248123236573059):0.000001,416:0.003307445760461656):0.0032239090185201577):0.000817,(418:0.010323871791439026,(414:0.004318063405867405,413:0.005853563908800678):0.005179878105198298):0.0036974049419065064):0.000356):0.006997021363480752):0.014926911889647709,(((421:0.015365064562701305,422:0.016772793944738237):0.02051099039726031,(427:0.01918767609415346,(((423:0.018273955421998823,428:0.004888747529639288):0.000001,(431:0.000001,(429:0.02000844790621844,430:0.000001):0.007425223701588569):0.039779829772531854):0.0025797947640095248,((424:0.00170095836153963,425:0.010366543924706888):0.000001,426:0.014452543886077937):0.000872):0.006838993319314593):0.015913248280202824):0.02941074072177804,(((449:0.005485670796100127,(434:0.013646503806860789,435:0.012595637749205524):0.002094689492159548):0.000001,((((437:0.0031934509104342744,((438:0.01963668751511622,441:0.0012710145548403568):0.007106854645107423,((442:0.005468981149867114,(((447:0.006862184103888836,(446:0.004797196088620224,445:0.000001):0.007654761868378185):0.0014734731547682046,444:0.015829517021907574):0.000429,448:0.0013627001947927007):0.000001):0.000001,443:0.0013624627701919448):0.000076):0.0016005754337856763):0.0011465076367321429,(440:0.00825897129664221,439:0.007247634942139906):0.000001):0.002177222309605229,436:0.007024925386519867):0.000015,(450:0.014170447366272258,451:0.015322293262266456):0.013596214441137313):0.003262100386767761):0.017535635747907504,(433:0.0434670683486694,432:0.011838136317334212):0.000001):0.017816662752880217):0.00833545815864449):0.002816479704812297,(((410:0.008659456977670402,(411:0.014378117178378105,(406:0.0027806133517255696,407:0.002476994246732381):0.01416038734715949):0.005066629248180042):0.0032937581352618455,(408:0.04147429567999418,(404:0.03905796905149029,405:0.018978364937435002):0.005645502772414708):0.0019272224128181355):0.000529,409:0.00993834808248511):0.007918766966452245):0.0011160879218908972,403:0.005148516902290454):0.0043590673658682935):0.006739274246034088,398:0.038754554888932445):0.0022317761858142385):0.000549,(397:0.009887664738275221,396:0.017699063634753976):0.008096925241075725):0.0017774743566681373):0.003478837383069642):0.003808416512961428):0.000001):0.000533,120:0.008959753264130309):0.0022817601355339333,(112:0.007104666822673012,(((117:0.006856063596722982,(115:0.000001,(113:0.006322731980046049,118:0.0015812702188846425):0.000001):0.000001):0.000001,114:0.004581187020638818):0.0034476229371030323,116:0.009204309012421629):0.004553757240810658):0.000001):0.000456,(472:0.005448060077760281,471:0.010589109658129958):0.018056978018183265):0.0029236806058136233,(473:0.007049225083227314,(474:0.005682299317079621,475:0.006944586053606497):0.0013542681326948445):0.005085256877667905):0.000873,((((495:0.0055920440413001985,496:0.005424439463001251):0.009227405752243211,(493:0.0037068708706688427,494:0.003201583709490031):0.007422971359032032):0.004772595527746926,((482:0.01681702866969883,((486:0.00844237219609869,(488:0.005928199846047604,487:0.018708418664168395):0.002314805909974753):0.012075287923901815,((484:0.020853876110800088,485:0.000001):0.018562409415293996,483:0.021749874407634234):0.0022808067389713887):0.0015037111708737668):0.003120482334743065,(489:0.0172521819272977,(490:0.030770083038479237,(492:0.010111763358251211,491:0.006015209885371613):0.018096355404501226):0.020508923460825102):0.0014355255643316409):0.0027186675682825453):0.0022097037121698543,((481:0.008596802829037334,(479:0.010066771934383056,480:0.008541743333086223):0.013933480443817637):0.007343800247702985,((478:0.009537695539593586,477:0.010166818978193935):0.002556962405617016,476:0.01474006460787105):0.019154301889471793):0.0062475492212295276):0.000847):0.0286874096551344,(((((531:0.002258209871084226,(621:0.0357112363637163,526:0.0027075107885668804):0.004095530627012721):0.000001,527:0.01332252713602931):0.000001,(528:0.0361416360319198,(530:0.01858999834740418,529:0.0167541021259281):0.004489158552189152):0.002434126633019124):0.000511,(((505:0.006804651466213922,(504:0.004722937243594331,541:0.010591368296077834):0.000001):0.004922702899957045,(((514:0.014970328840717024,515:0.00843589047165619):0.008997717238603192,(((516:0.023157886128120458,(506:0.019566171495417596,511:0.0054069472391349484):0.00042):0.0018744950465925745,(509:0.009787003586346769,507:0.017675575191481024):0.0015746277654892595):0.000001,(512:0.007282561665536288,510:0.01956241996971179):0.000631):0.007404366959251742):0.006299412202098982,(((517:0.0035951910624632726,(521:0.006780431523446808,520:0.017017096673973574):0.003720902325746635):0.000447,(525:0.00831925781344954,(524:0.004534739969755274,(522:0.005270312117809365,523:0.0067449272763712926):0.0067944380170416865):0.000001):0.003768829887704799):0.0017307693107389364,(518:0.003504991205103007,519:0.02000119003125437):0.002323260545389383):0.0032608948884851937):0.0023789066145119514):0.005495955496977043,(((537:0.009806574659447554,(539:0.00227122653050684,(540:0.008377376559087414,538:0.007600268969769206):0.000001):0.000001):0.0032289932501664556,(((536:0.012366447867772457,(579:0.027593586969084993,(533:0.005517246094253108,(534:0.006674859596829469,535:0.0037697292575132936):0.000692):0.004420841557184461):0.000001):0.0021334274378218437,((617:0.014001523350183932,(612:0.006222983293162051,(613:0.000001,(614:0.007043422512429945,(616:0.0010796853122868578,615:0.0024316921665038372):0.0013711064574274572):0.0030111405878175497):0.000001):0.004346920241156649):0.005478662202208177,(620:0.008533944867549473,(618:0.005759568063990942,619:0.020218162200658446):0.011260010496591458):0.000576):0.0031425548428244054):0.001114555563914928,532:0.020763581680140357):0.000001):0.0016887909880938822,((611:0.019220006358863936,610:0.02345126679434263):0.0018986404274844058,((543:0.014761624302118193,((((544:0.005873954605358403,(((582:0.018000516461896324,(((583:0.010198555681986906,595:0.007558092143181917):0.002783970069057424,((581:0.004825578076963773,580:0.006227790404254169):0.006208551109184121,(593:0.013993887212476719,(((((((589:0.008538387333526767,590:0.000001):0.0017485628368834915,591:0.0076048600565699525):0.007179247651346586,(((550:0.000001,560:0.000001):0.000001,588:0.000001):0.0033504199061422475,587:0.014033123791422304):0.000712):0.000001,586:0.0038027510838995553):0.0026616148029684743,594:0.008363547499222877):0.001302024344871311,(((596:0.006872974981457034,597:0.011258920389857176):0.000852,592:0.005011755936405515):0.0055196400020916525,508:0.000001):0.000001):0.000001,(584:0.01798762200181208,585:0.0038632800997405524):0.007067584181372127):0.000016):0.0014007560030049704):0.0013483103218792241):0.000655,(((546:0.003981725480858333,(549:0.028756117670727478,548:0.004711775214779535):0.006381911805918241):0.003397602364416597,(557:0.007651902295427342,((((569:0.0026040689648189827,((((572:0.01860708995817754,571:0.0065698096285726195):0.000001,(574:0.008291858746322012,(573:0.0015104742484256344,575:0.005158814055100828):0.000001):0.001259006934203859):0.0011349930691482526,570:0.0028285012715714847):0.000001,((568:0.012312587273678153,(564:0.004082372273277111,563:0.001517056204983584):0.000001):0.0010372352324049942,(561:0.005874891183785913,((562:0.011163476195698773,566:0.004566210523470597):0.000001,565:0.007739690334830681):0.000001):0.000001):0.000519):0.000001):0.000001,567:0.0071920764421306285):0.000763,((577:0.00854142703411236,578:0.013881267972903448):0.0012715541738156678,576:0.007135448220579273):0.000001):0.0016238351595429,(547:0.013719682315491722,(551:0.006818060190117123,(558:0.013559595818437055,559:0.010388075722567915):0.029064246206754903):0.000001):0.000001):0.000719):0.002395474778879917):0.001087299673021662,(((555:0.000001,553:0.004545967059667199):0.000001,554:0.003560944738981033):0.000001,(556:0.013279490365660729,552:0.010618919139759498):0.000001):0.005775105909826497):0.0010330696338839828):0.000001):0.0022370835176473,513:0.023470332465928466):0.0016219428541909785,545:0.002507150010165731):0.0012539699166651205):0.003845891445028638,((598:0.010986469903450218,599:0.00805889898477429):0.0014423896208312552,600:0.007149015334677972):0.0024932529988055496):0.000001,(((602:0.000001,(603:0.0265831118485139,604:0.004942979931802806):0.000001):0.000697,601:0.000695):0.004181711651234559,(605:0.008351441592049395,(607:0.01217113267144867,606:0.0013962223065089967):0.0021243655865610753):0.0042867855962289226):0.000697):0.0014540126635952365,(609:0.007078485863518047,608:0.023111909534105177):0.0012785044059249447):0.006927623771210021):0.000001,542:0.001535539284476344):0.002082873155686192):0.000001):0.001603080851477589):0.000001):0.003880624698726765,(((502:0.022373613556605474,503:0.009596176843844532):0.0021201803852754163,501:0.0186053517780875):0.0023159994618179667,(497:0.01697389465611785,(500:0.007644150823697023,(498:0.010565513989764363,499:0.016544500804026092):0.00866088567445129):0.009957724767310498):0.000001):0.0021296694096111708):0.009069182459131494):0.00695149299249095,((633:0.03248624481659238,(((((625:0.008384383799777854,(624:0.004629649756867523,623:0.006848115124778138):0.008585126553360339):0.000001,(626:0.010684670058530769,630:0.018181026104076386):0.0024632767981280375):0.0010395423405969383,(631:0.014010316014438284,(627:0.012950129096769753,628:0.014479782051022343):0.002666058334597012):0.00600421754851113):0.000001,629:0.013659010640512177):0.004178887287350568,632:0.01604525326587552):0.0017826551210444294):0.009360117695748769,(634:0.03932663390048075,(635:0.034308697361282586,622:0.006350647168158816):0.005414922168938998):0.005394039032496722):0.024346848279085936):0.00716295840011452):0.000001,((((((23:0.0337804104295187,21:0.013434503564480567):0.00036,22:0.038306988468909696):0.007497231653278817,24:0.025312799666940673):0.0038879000558836472,(25:0.027512170426291005,((27:0.0147956665957253,(28:0.019153180728988015,(29:0.003955654848669893,30:0.00842828341097351):0.0015552302656145448):0.000707):0.0041580490252953175,26:0.019088430390894598):0.017380660191469305):0.006311723519368389):0.015035079743610194,(31:0.026472709620667563,32:0.0119228124269716):0.0018937410812391669):0.039264908654790626,((35:0.009855029395270807,(((((((91:0.00072,90:0.012470125946745085):0.003346422634527738,(92:0.00502297305979437,93:0.013893339800993347):0.005894535276103352):0.003963606487590054,((((99:0.000736,98:0.003076959532850924):0.0022098272536284053,(((101:0.000769,102:0.0030753004086548426):0.000001,100:0.0015242881899539908):0.000001,97:0.011839056902509677):0.000001):0.001348516677356466,(103:0.006941823121044893,89:0.011679824116715578):0.0016386066314221894):0.0014647324240721566,((95:0.007695862185892718,96:0.004937921234668479):0.0058780728074188954,94:0.011161386953055191):0.00786540118933615):0.000494):0.002306736541087231,34:0.03579784417400428):0.0021676883569284916,((88:0.012126095627009491,(87:0.0054043090654088,86:0.007798762549102001):0.000001):0.0026656159508895343,(((84:0.000669,83:0.00166499883066241):0.0010542563912258804,85:0.006998779737309081):0.006496737737560893,((((76:0.01663207177619524,72:0.005950161258342054):0.001924767629493141,62:0.006300415142864027):0.000001,64:0.010046668778951632):0.000001,(((73:0.00618488584939235,75:0.0038650094712997813):0.0015264805665418963,((80:0.002368264343196345,(63:0.008493632114999374,(((78:0.0069448953910759064,79:0.000993):0.002817445453704035,(66:0.009381521876261342,67:0.00935124092567397):0.000695):0.0014052702671519465,((68:0.01750686949751305,((71:0.008549738279605125,70:0.003948174987169096):0.0019923401650151565,69:0.003843028973416951):0.000987):0.0021672671657832735,((82:0.007233555718804363,81:0.011585275473468304):0.001826895588127399,77:0.012236782582965865):0.0020401669534061066):0.000001):0.000226):0.000004):0.000001,65:0.003772484416963041):0.000024):0.000264,(((((47:0.004618231881331411,38:0.0010665711508330768):0.000001,48:0.000001):0.000001,(39:0.0018933931426275555,((49:0.0031726384248072273,46:0.006946789517803154):0.0012433937786025795,(45:0.010308912055833765,((40:0.006902004328762116,41:0.007754063631545521):0.0017350040214240176,(42:0.003890066452957651,(43:0.000001,44:0.003838371198087368):0.000001):0.000934):0.0034426482301165634):0.0010655029793957805):0.000001):0.000001):0.0026126317710044797,(50:0.006939340601806446,((51:0.000001,52:0.004632985789403331):0.0030812118030093586,(53:0.006222001832253939,54:0.007657253347359425):0.0014868370553181996):0.000001):0.0022782976418008615):0.002610820860902634,(((56:0.000001,(74:0.000001,(57:0.00052,(58:0.000759,59:0.01019389626076728):0.0015586991958843612):0.00052):0.000001):0.000001,55:0.0077370322565237385):0.0020864208454249317,(61:0.014124399346545023,60:0.010506850146954686):0.0034627205146957846):0.002091244460970759):0.000001):0.0010409432696060195):0.00107571834679303):0.0016032567282791585):0.002095377388069399):0.000561,((104:0.006888005480566831,105:0.000001):0.012402509570225125,(((110:0.010899403960129374,111:0.005395512461500203):0.0038934820641758276,(109:0.0026370457423846904,108:0.005517953271693281):0.000636):0.002754557793515024,(106:0.0028215393435093634,107:0.005590507376438132):0.035830300330252605):0.0014522737507156843):0.0024108077879401077):0.000604,37:0.015295278397708523):0.000543):0.001733850328283529,36:0.012467816219279835):0.06349856668654512):0.000935):0.014177971216945431,(7:0.028843627340287652,(9:0.056664126991188175,(((19:0.008568511594286139,20:0.000001):0.02115933218451775,((17:0.013652291330951426,18:0.01511620192635907):0.008959506051734867,((((11:0.07522151881662105,(12:0.08351267331974878,13:0.0353602649385472):0.0086671567174734):0.000001,(15:0.06112488439797485,14:0.06320338414720635):0.013717240866523052):0.000001,16:0.019687492419556567):0.020409983098805224,10:0.044781916563899696):0.0052941871597468205):0.006668393480118811):0.007149959135967258,8:0.027257904876742973):0.000935):0.007887840042885641):0.07606312087349451):0.0023209866632486085,(1:0.0437807911213812,((6:0.01578413167176911,5:0.01698731958425777):0.027638396310610883,(2:0.03050014522913382,(4:0.008725031837179324,3:0.010767905909964388):0.01861536102773564):0.0062231148435362696):0.03458789478222608):0.006922463056368018):0.01656539865720584,(((((675:0.07830419920822662,((676:0.029565480527213982,677:0.03690400288289125):0.030229769993741256,(673:0.03476310779021384,674:0.014536633947030376):0.07761177042224593):0.0024825411349024998):0.0030642709246339298,(678:0.07092073524990829,((666:0.017231659980262784,665:0.01221753678696575):0.05504603921132343,((670:0.11525997746504887,669:0.09269149065012518):0.05325487776447045,((671:0.016543242391733826,672:0.03219636579860104):0.013875557402760827,(668:0.03634899388671338,667:0.008833836006941318):0.038280700931090116):0.006762434554042469):0.016807654047852227):0.011625084204122163):0.000001):0.013365435638145557,(664:0.06950145521810608,663:0.06771748628711098):0.02948280290675825):0.021105060049834003,(((652:0.02391763359950131,653:0.048495171528299276):0.006728217234433367,((658:0.03756775070994597,((657:0.009118769593529497,656:0.022446907770880497):0.02206000660185114,(655:0.02645736888080651,654:0.012531323939657333):0.03868277702570211):0.004083872953970428):0.00687753699733953,(662:0.04158275180803593,661:0.054049225701285654):0.037771068464376084):0.002663018592513995):0.0025376675566746785,(659:0.03976727636578705,660:0.04841709409520944):0.07191350958358049):0.03990649140889103):0.004113693068426125,((636:0.24181244369330007,(637:0.12374671812567674,(639:0.11390676595886243,638:0.1805678945151123):0.008045975080442276):0.012643808111910416):0.01544521614706958,(640:0.07907241496445423,((642:0.0053147414624940565,641:0.0014061193957617673):0.0823546318607956,((644:0.10288730014670665,643:0.006990201158272232):0.03228557366237979,(((651:0.03007157624122801,650:0.03129425044445298):0.0224114673387898,(647:0.02459296673604734,(648:0.01076496300994666,649:0.007818217408924681):0.009437384087365256):0.005247256594494984):0.00503555634020056,(646:0.004518391597979906,645:0.00366188873421656):0.03213371306725906):0.001185061136316754):0.0069430492058922925):0.03341289560195481):0.02569449997087189):0.000814):0.01656539865720584);
	TREE PHYLIP_84 = (((((33:0.04287162423597051,((((622:0.007555385691606422,(((((625:0.00863095737200125,(624:0.0021036232760841956,623:0.000679):0.007893791243299279):0.000001,(626:0.012578402709674273,630:0.012393057661041254):0.001367476491963807):0.000469,(631:0.014961741771638818,(627:0.010981901174429555,628:0.0076139838852523345):0.004014535150142314):0.004391535424480868):0.000001,(629:0.013352599663393968,632:0.01349148002879097):0.0018714217574184397):0.006907601159006321,633:0.03659572426233923):0.0049188563014636805):0.003024846570683588,634:0.04669483134721307):0.004910462027969641,635:0.01382634614161374):0.019232293865817957,((((((23:0.024730951965346117,21:0.015480387057511435):0.000001,22:0.03539265404881245):0.004603312079560556,24:0.03216654224604685):0.003975670820526963,(25:0.021641333949110168,((27:0.022015007254979204,(28:0.019347644321831624,(29:0.0025545456408359647,30:0.010829554352050933):0.0017193959487028121):0.000574):0.006144151949887693,26:0.01254996641692628):0.011080978062307673):0.008614549905797275):0.012054955769506904,(31:0.020634293175224225,32:0.011955040024071587):0.0015076435663494156):0.032715400357505274,(((((((91:0.004205079313504708,90:0.01286947599783671):0.0020989389487875904,(92:0.004200420132600536,93:0.009342530233466758):0.007374051388740645):0.003666363529619696,(((((101:0.0020783139119498854,102:0.008353592222441652):0.000001,(100:0.0013736300873214184,(99:0.000658,98:0.0055463565346210355):0.0019558003524850517):0.000649):0.000642,97:0.005203641989930361):0.0019657432027576248,(103:0.002087916641667901,89:0.012004475302413576):0.000001):0.0019237067111715833,((95:0.004696249483131886,96:0.0035117836270087397):0.0035014450081951873,94:0.005445951155332698):0.0067110605650836635):0.0017791638840224952):0.0024453824671743446,((104:0.027858762984357275,105:0.004576996627588998):0.004636740750189076,34:0.025265481422663574):0.0014090162881663566):0.0025878771244287695,((88:0.0070529774781082355,(87:0.0026872070653550973,86:0.008393549398369102):0.000971):0.0034858182359867465,(((84:0.0029724795627906735,83:0.000001):0.000001,85:0.0027979770443606325):0.004083551245754515,((62:0.006775480139348946,64:0.01194730209653435):0.000001,((((((63:0.003954213831663365,(61:0.009650871225459379,60:0.007792295991901323):0.008705348491734459):0.000469,((82:0.007620135319568402,(81:0.009854083916941321,77:0.007376106936536828):0.000633):0.0010841656416359432,((75:0.0027923573656174427,(80:0.0014220931675817067,(78:0.004893873623842624,79:0.00095):0.005817333835153791):0.000001):0.000001,(73:0.005548986137925009,(76:0.010004537195338602,72:0.003795934872973959):0.00189073795725218):0.0012561303900936905):0.000001):0.00144381187914023):0.000001,(68:0.017558394408632758,((71:0.007064383125305755,70:0.00089):0.0027336495386567684,69:0.000001):0.000902):0.000661):0.00011,(66:0.010727164477007889,67:0.005721861594890619):0.000579):0.000028,65:0.0016887173906822194):0.0017752476124247353,(((40:0.0024078180611369383,(41:0.007051088789754789,(42:0.0034948981715620716,(43:0.000001,44:0.003511651163353149):0.001399673839553158):0.000578):0.000001):0.000961,(((47:0.0042054899333436955,38:0.0014768873309595524):0.000001,48:0.0013955586113968649):0.000001,(((49:0.003428575427219514,46:0.00916522299806456):0.000537,((50:0.0028076058981352813,((51:0.000001,52:0.004931113810111198):0.007027378861831266,53:0.00351058311610075):0.000001):0.000001,54:0.0033988425982763304):0.0011286581130115654):0.000001,(39:0.003961301807365425,45:0.005871881800663204):0.000001):0.000001):0.000001):0.003848577489216381,(((57:0.0014469350974276192,(58:0.001402227805154671,59:0.004954230040863743):0.000001):0.000481,74:0.000001):0.000001,(55:0.010534199268065102,56:0.00096):0.000001):0.00337481631946884):0.000001):0.000478):0.000498):0.001485024373062205):0.004752932526050373):0.000578,(((110:0.009178076737464269,111:0.009830438263637924):0.004940096255065348,(109:0.0013709835163372521,108:0.004218658699282666):0.004836539109175671):0.003410214773696496,(106:0.005260467696529304,107:0.007230965237650525):0.026979916163135987):0.002050885873492571):0.000459,(35:0.006861710825006924,(36:0.014742284173590154,37:0.009851577030160041):0.0010519477758700981):0.0014415341982581848):0.05059473070777086):0.002394910879519132):0.000001):0.0010168500852243438,((510:0.023080270976459795,(((((((472:0.00544847493214809,471:0.0074225997891254275):0.015801939456024885,((((((((371:0.04269577752279852,370:0.014101644749383212):0.010361278116630127,(363:0.05941465917550825,347:0.019140615390888724):0.000001):0.000001,((348:0.043947557952836024,((349:0.012908419319349536,350:0.013161287629833842):0.03307103792482534,(352:0.021973232206924376,(351:0.011776152992456353,353:0.014564194611919778):0.0026997077762310473):0.021751061421461944):0.007058594093222307):0.014800088901984077,((((386:0.007305844479403969,385:0.007624029089693569):0.0073170604120451664,((389:0.013269102490988558,(387:0.03355585633311201,388:0.01672848443263183):0.008625722839982775):0.02247775854213691,(390:0.011206999226089968,391:0.020647431244022404):0.005822214474886863):0.011353708942513198):0.0029168585849487635,((382:0.02053974149582317,(372:0.01056312607930297,(373:0.010169238185279834,((375:0.003085567995229337,(376:0.005238290389647016,374:0.008397797771763211):0.003455906635480216):0.003545981668139653,((378:0.007817148407881988,380:0.011871700085494511):0.004316788736205593,(379:0.005120467462261934,377:0.00623692150994881):0.000532):0.0015527490915546957):0.004943863597452551):0.0012070080236552807):0.000001):0.003259761872822211,(384:0.007484107726556554,383:0.007770601626568934):0.03489435207635079):0.000503):0.000879,(381:0.013178640031514317,((((354:0.015441666136910573,(358:0.0034655023029448277,(357:0.005306336363328899,(355:0.0032033044527637155,356:0.000762):0.003101242223899493):0.006936091052322185):0.000001):0.02830593854091289,((359:0.041235696146555194,366:0.027392796153022213):0.000001,(365:0.05317247372055267,(364:0.010966441912499254,((360:0.03011919759473431,361:0.03212523080459906):0.016466586140432542,362:0.048291352691061724):0.009416443230345718):0.0011320128127495612):0.010043749258757905):0.017542051815516855):0.0013997974776658552,(368:0.014453451676904117,369:0.017295486966817354):0.009618014893018759):0.000455,367:0.03642776341832991):0.009069447964281973):0.0020832773365736306):0.007994981091077278):0.006024945834349978):0.027052344036169667,((464:0.002906293037270962,((461:0.010955321387118178,460:0.01793042416735124):0.000001,(462:0.000001,463:0.000001):0.005325869641716042):0.000983):0.01498525847871147,(465:0.02569461044034644,(467:0.011224346384464451,466:0.015730554150658296):0.026887198830429712):0.007724989029359774):0.016293354381668353):0.003454144604833172,((470:0.006656676250473909,(469:0.0067372199931438875,468:0.029508853165355696):0.000631):0.041379477733955346,((341:0.012984932807349046,((342:0.04065386621031375,344:0.01307338798783813):0.014037510488186838,(345:0.015596783692128873,346:0.01890600864506796):0.003949929311260997):0.015243628051245019):0.023569534643415813,((((((((137:0.006043905342445619,136:0.005967329643822202):0.07834298024644107,135:0.08442343827994454):0.035343375794850945,(138:0.04632579290903005,134:0.03295211475308233):0.021166095547958348):0.040085655759249286,((139:0.05268901770093257,119:0.07594751511842629):0.02121075572269337,(((((149:0.05825663708520267,145:0.000001):0.016745203441434212,(144:0.034505563852503224,140:0.06375064144273156):0.000001):0.000001,156:0.00630988303952799):0.016671993672603268,(157:0.000001,158:0.019309294791075075):0.006295101676881932):0.000001,(((146:0.000001,(159:0.000001,147:0.000001):0.000001):0.000001,(148:0.01962809652650242,((143:0.000001,(141:0.013722916054957263,142:0.028081342136928648):0.000001):0.006838550777566702,150:0.02729361755668725):0.000001):0.000001):0.000001,(((154:0.03238576354347867,153:0.000001):0.006466972913734393,155:0.012998577479125823):0.006176840603161883,(151:0.000001,152:0.01917201246706413):0.00631233831920871):0.000001):0.000001):0.05688079218229662):0.005255552857730798):0.007362729481636047,((133:0.000001,132:0.0214500382524405):0.033958306918527886,160:0.050742995801621775):0.003138197472161986):0.011137540764367477,((343:0.08284267683822928,(((274:0.012652632325916074,273:0.003132039216322989):0.01956687055615031,(((276:0.01973819027569977,(275:0.01366389021932077,278:0.02431834303524459):0.0031062988535637418):0.0023288752375841674,(277:0.03449091911129437,279:0.01613888837958071):0.006391976505959963):0.005247094430638964,280:0.02943985824337896):0.0025438070119011566):0.0624054136084054,(((290:0.0014897689486079483,289:0.015086564725022775):0.012455508501182901,((281:0.025228969998811294,288:0.01352763962917367):0.0035392034819373575,(282:0.006319046612969244,((286:0.003535143930959724,(285:0.00726374779771786,(287:0.004948680569908615,284:0.01288758652609597):0.000001):0.0008):0.000001,283:0.019404197893689416):0.0032230525136173497):0.015081363288669594):0.000001):0.052618928403518915,291:0.06542034137145812):0.000001):0.000001):0.010036369115460827,((293:0.013245831021857323,294:0.04580929831976386):0.006495167400119014,(295:0.0226251603013524,(((((296:0.014575221622610893,(314:0.02038123706128169,297:0.03930667641908694):0.006830520452713148):0.008362814594922977,298:0.026675274224053736):0.003300407609599951,((330:0.007631807662450255,(329:0.004213088307870312,328:0.01060503205853293):0.0013754907393107236):0.01284856429311213,(339:0.018946622251249545,(331:0.06874523523865776,(((333:0.010623041567316418,(336:0.025000953852123833,(338:0.003500007834034227,337:0.03231403238225073):0.003018045931406655):0.0016208673288033966):0.000001,(334:0.02088685113393618,335:0.012482450812770765):0.00332587605578926):0.0010527038842294534,332:0.017191817733192245):0.0057567566546647755):0.003692575951195672):0.01827993339747226):0.001655488351876974):0.002537598276615389,(((310:0.03674298348575504,(312:0.008818422510207391,((313:0.01880888639498986,(315:0.006734422316739539,316:0.0072219759385316286):0.006730871782628616):0.0035453912281494327,((317:0.002088183863426817,(320:0.0130974119767572,(319:0.0034048562741762502,318:0.000977):0.0020020275529875893):0.001676900807858265):0.010216456992452166,(((324:0.0062676513393947735,325:0.009999285707459912):0.01739424181891733,(321:0.008923133525970624,(322:0.000786,323:0.002353651154210596):0.00078):0.005913838669950692):0.00597688521123521,(326:0.004129092692754774,327:0.0013510008591890489):0.008780817397771097):0.000557):0.0020859217744260924):0.0036609468285061747):0.01218569271318519):0.010170978007696653,311:0.024924319218326045):0.0027720305464287234,(309:0.04908964647707651,((((306:0.024590792628374682,307:0.026487243190810503):0.003545369500582748,(303:0.02362778898420106,(304:0.008646366740623603,305:0.014252981765458871):0.008958823768384451):0.009146613448261228):0.029909323603339484,(((299:0.027110713037993617,301:0.01154597871493745):0.00872860653960796,302:0.03875373218992909):0.005394259731997914,308:0.042417210846145324):0.004952596806346441):0.01258613752811812,300:0.052094539779216874):0.005231763727357665):0.0055869925260353575):0.001326779275241611):0.004571356220248023,292:0.01679502034308355):0.000001):0.0021498360376497713):0.022089927302213354):0.01307927383300752):0.000001,((((124:0.001438478323868639,125:0.0157883499508376):0.010087578527060973,131:0.010500864472633141):0.004355670951782943,(((126:0.000001,128:0.006463660851708111):0.012912642477821413,129:0.01332623079266992):0.000001,(127:0.00892562442348869,130:0.000001):0.026699624285476314):0.0028487012782285478):0.018551022623955617,(((((252:0.017121465041183184,163:0.0028283723475480632):0.024054941994355858,164:0.012642248243394204):0.003063349998453172,162:0.01931039662227393):0.0024902080049852894,161:0.02564823434257073):0.008370240100859447,((165:0.000001,166:0.019892897567431084):0.014170788011117024,(((167:0.026320226026561058,(168:0.02400588015327813,((((((192:0.03909700390465623,((194:0.034351548005724195,195:0.007381765552764232):0.000698,196:0.009941332585273579):0.002855241067323356):0.004567727718715231,(190:0.011519870304767333,(193:0.022769599201069766,191:0.014823530450149306):0.000001):0.005408014663684677):0.0129366457362442,189:0.0030816780223351364):0.009988982196174348,188:0.02522984007187701):0.000786,((197:0.039258876318223515,(198:0.036233152766788554,199:0.027933841712520766):0.0066741446444288):0.023977697472776942,(((222:0.01719646295502488,223:0.01741763034905455):0.01627713440237977,(((228:0.01733024297616828,(227:0.0019882393436858256,226:0.006826138140926863):0.019386332562572262):0.006928380465303814,(225:0.014698284144518497,224:0.007999291161246144):0.0061037630070133525):0.000508,(243:0.014151108787142182,(229:0.007794831998752018,(((241:0.05558814391253724,242:0.021271246881399083):0.010349376171063067,(230:0.016551584483504824,240:0.011016565900619385):0.006369654778002707):0.0019623006537686357,(((239:0.0028566469885596755,(232:0.006093675129623238,(238:0.005093538406597114,(231:0.011787994488207587,233:0.0025840315308839025):0.001845115233654874):0.00073):0.00009):0.000001,(234:0.010183852200508124,((237:0.00288020425493275,236:0.011583772784083275):0.000001,235:0.009030534023436012):0.004540676548865691):0.0010027950383766097):0.014295283691552939,244:0.026609294197246794):0.0028745763308433456):0.001661723403616218):0.0015222509953462763):0.0016757614710633784):0.0019455491073177833):0.002267265806472655,(((205:0.01824368893631506,((204:0.0016434053819942005,203:0.00340064069072304):0.010847319601253375,(200:0.006509195884838373,(201:0.008879170164272612,202:0.006488044191235458):0.005642493468959181):0.002670446349778041):0.0096545163211285):0.00239470339978507,(219:0.020030012048699624,((((((213:0.00691699507826252,214:0.020520828022336454):0.00439525156740495,(211:0.009839889703468323,212:0.006160598978005371):0.0019877454687459357):0.00402513906452763,((209:0.01444171690258342,208:0.0094244075370237):0.0023841565714340105,210:0.014146336894774953):0.0022047469465008413):0.0023961967644782543,(206:0.01773428059109596,207:0.02404501996171617):0.0068065087082938795):0.000896,(217:0.000836,218:0.00761545446532616):0.012479656290223148):0.000001,(216:0.004948405505437929,215:0.015030486614182702):0.0024388418935193616):0.015216700479182785):0.000001):0.039568727496076934,(220:0.023740576193603147,221:0.01993895374670554):0.004581988268221472):0.003785205820919476):0.008110131842465498):0.005064462704043068):0.006716427400825819,((245:0.000001,((187:0.03301304929155362,186:0.001964483250043723):0.003599229134595264,(169:0.03125379244845307,(((178:0.013103114052434027,177:0.000001):0.017627182594326104,((173:0.016381811869687155,174:0.003478847799641839):0.014555016801003113,(175:0.007867430871549475,(176:0.019393236662066934,(179:0.0010741668765697648,(181:0.004090086473162258,180:0.02191343230450783):0.0010327662713249732):0.009737083992351351):0.000551):0.012015276608003667):0.00421073585182885):0.0016674894100656569,(182:0.03281746842855884,(170:0.006507405948953545,(172:0.013442741997064968,171:0.0124788126829562):0.005407891141247763):0.025099426908433156):0.0011998291472354945):0.023597762031987195):0.000001):0.0035482593730892876):0.000001,((184:0.009774595851236677,185:0.010266108976052806):0.017075448848052933,183:0.03941770844993599):0.00312167366252643):0.000001):0.0064187066941819):0.016747942150799142):0.021740911416223006,((270:0.05147537053501778,271:0.08825586206420448):0.015809364540166935,272:0.01741713741946501):0.01172724001439466):0.0023792934664535145,((268:0.05731040249281189,(246:0.03686923326097015,((247:0.00848192397077123,((248:0.001562699288652261,249:0.009987471713391177):0.005511885720527143,250:0.00971972922859286):0.002980015995190957):0.03214965872291405,(((264:0.013048558892144175,((266:0.016613202529265,265:0.013719409790663918):0.00817568818453143,263:0.014824277519297076):0.000911):0.009471470806427972,(257:0.02023219289905231,((251:0.029143930776278346,(258:0.01027064188397899,((262:0.008667088872964001,(260:0.0015603797368980887,261:0.01622099311949668):0.008383252004793345):0.0013980735645594013,259:0.01775432889256113):0.029701975473726015):0.0032541459149663756):0.002270398561719041,(256:0.011172175318452526,((254:0.006587796953784053,255:0.007942048160833931):0.001858884556081296,253:0.009801743255460993):0.002499754892814731):0.000001):0.0035758373470716025):0.018165447545053507):0.002323222365339428,267:0.00829490110872818):0.007193172780644545):0.008877609824862704):0.01232976469652288):0.0037892305733994366,269:0.06290528835697747):0.000001):0.001874598567972473):0.001422286331695771):0.017879979039678015):0.0019977852392951364):0.005764543018921547,340:0.0348718541382261):0.003003880444733012):0.004205884040185493):0.000975):0.000097,((392:0.016688709977747,(393:0.0041383488825923985,394:0.00987349666276482):0.00920917710451416):0.007416420503107026,((((((420:0.004336646052674941,(419:0.0064000497566280125,((412:0.007672395340350944,((417:0.006110371277173553,415:0.008372264016109491):0.000001,416:0.003011870114265799):0.0029648875020968544):0.001981523914537721,(418:0.011154193300764368,(414:0.016160020064923633,413:0.006140454603068513):0.004793629820327398):0.000001):0.000001):0.0051992588215427965):0.010612191715046673,(((421:0.015604866294390772,422:0.014519731741046525):0.01666630008612281,(427:0.011550335904484947,((428:0.006207597621920218,(431:0.000001,(429:0.009387680408015419,430:0.003014197851772698):0.0030250750023237847):0.019173854700253748):0.0014899631207816557,((425:0.00294551599231963,(424:0.00311633105060102,423:0.005946583196745051):0.000001):0.000783,426:0.01133692423245987):0.0032515872153056516):0.006111314688236841):0.00908052842489654):0.030615344701243125,(((450:0.01639927216650704,451:0.012474615339068762):0.004754157425217291,((((438:0.000001,434:0.000001):0.010198552559283473,435:0.02404757272713445):0.0011276762875262727,(448:0.006390125750999667,449:0.0012817291117440768):0.0012476953783068115):0.000001,((443:0.002531367459262865,(436:0.000001,437:0.0012237903984505167):0.000001):0.003595401440962475,(((442:0.001273893916716473,(445:0.04206066094704972,441:0.0020027557715066283):0.0017101967134249103):0.0025231720255267493,(444:0.0152802026184858,(447:0.0031643449412709513,446:0.011335955855149765):0.002768788569713199):0.000928):0.0019481466496383843,(440:0.005095565044909557,439:0.000843):0.000642):0.000001):0.003633426923262499):0.003267267502728473):0.01172172709841222,(433:0.025130619681558518,432:0.012998392701937311):0.000022):0.016399827972493237):0.004459213542223434):0.002046242006053186,(((((406:0.001940137582835313,407:0.002908144468530647):0.014743875277576137,(410:0.000001,411:0.017924170198073363):0.006356775690559853):0.0012980891833126982,(408:0.03328056730081337,(403:0.01090469594066353,(404:0.043865924853851344,405:0.014927063499613235):0.006643185002146571):0.0011906061704756927):0.000218):0.000546,409:0.00624731293304539):0.007284533872296393,((402:0.007419054057701888,401:0.01871330896223872):0.000001,400:0.0057819346840344114):0.022909408042135856):0.004303764098078923):0.004115260980051446,398:0.03448491241673517):0.000646,((397:0.011546841803562876,396:0.01549790792946867):0.004904553679152916,(395:0.0015774541632208663,(452:0.030915146949850522,(453:0.034376714881316,(454:0.014907431411971043,(455:0.013384024437682402,((458:0.03185408860691523,459:0.020456152216856642):0.0021148336974833363,(457:0.019047774360994463,456:0.011159825087566402):0.0021120476512038163):0.000628):0.010618357699707802):0.002189243628364897):0.0032568379712299873):0.021412591445370104):0.002703494640524531):0.000873):0.000989,399:0.011734651118450018):0.003093230351458801):0.003502172183585249):0.000001,112:0.005638487709100469):0.0014732857069590063,(((((114:0.0013781765972766687,116:0.003446302301010578):0.0013693815998917132,117:0.005507732352702507):0.000001,115:0.000001):0.000001,113:0.006549579220949403):0.0010833302577846874,118:0.005723811159395867):0.0029197816299992526):0.000582):0.000474,(123:0.011413691067270382,(122:0.000001,121:0.026416346732582863):0.003414648520925644):0.009442983384321346):0.000712,120:0.010444213445964261):0.0013288638529883386,(474:0.00722881107800823,(475:0.005391797287636585,473:0.006525098813443691):0.0018092605058113577):0.003133339218737533):0.0015346613417957144,(((495:0.006159095435977324,496:0.0017587374086901271):0.003638543912154764,(493:0.008792878770168617,494:0.002342436339875791):0.004308963616460446):0.004801319916513293,((482:0.01093982355523566,((486:0.009565454255790248,(488:0.009116281429879596,487:0.010623980088921979):0.002323488023295328):0.019047647230056763,((484:0.04985990043512272,485:0.000001):0.01659319561304483,483:0.028727994794427038):0.003337238209718217):0.004301628880739607):0.00247889998785669,(489:0.018443062894739612,(490:0.014968672260359401,(492:0.0028688341145754683,491:0.0023356312550921222):0.024819409064442407):0.018441712434719905):0.003491182573034674):0.002438232953529434):0.000001):0.0011027598303931855,((481:0.009127396478801616,(479:0.011493235160205737,480:0.011053535133583361):0.015404324665922548):0.006407890517933601,((478:0.010991132946463134,477:0.005945184243578378):0.0016763075310730605,476:0.015695278534441904):0.01580038341273825):0.0051659437972789175):0.014727436303791749):0.011395953445967581,((((((((537:0.010387164556619175,(539:0.004136012533830766,540:0.012519048295623428):0.000001):0.00064,538:0.004135511900398399):0.0057703536059197785,(((536:0.012612368443747475,(533:0.006512468757503009,(534:0.0044415467634352866,535:0.0035427406519584082):0.000741):0.0020466220888370208):0.002009487543943958,((617:0.009116983406797514,(612:0.005907832351219314,((616:0.0022238856188924266,615:0.0026813505684556405):0.0012501799419263003,(613:0.000001,614:0.008464816962133997):0.000001):0.0022451361416331132):0.004036024604394771):0.005048391335824245,(620:0.014181602665012755,(618:0.005153190755801285,619:0.013099577604126056):0.005906007017313818):0.0025575626972044337):0.002478563956302287):0.0019771804243612075,532:0.007583926527451886):0.000001):0.000987,((611:0.02099522399041079,610:0.02118689500117421):0.003003590242444673,((543:0.009657863063687332,(((((((((596:0.0015660900323939532,597:0.012127110422495967):0.000768,592:0.0030349598410326895):0.003971070429215451,((508:0.000001,593:0.008506164883253658):0.000001,((((((589:0.01265764291253744,590:0.00061):0.000001,591:0.006927466518107103):0.0076375735621614154,(588:0.00846572371327633,587:0.014184184439771687):0.0018790930016245142):0.000001,586:0.004836767620762891):0.0017092008673912661,594:0.011681184124584477):0.000552,(584:0.018212142318912983,585:0.00338932219498717):0.006935560241729781):0.000152):0.0016665348800150174):0.000001,((583:0.009978892559354241,595:0.007549031439058443):0.002124414995973862,((581:0.005472226482966421,580:0.004274067820228132):0.0034387959881082633,((513:0.022188343653172446,(550:0.000001,560:0.000001):0.000001):0.000001,((549:0.030630824398122435,(548:0.0051598059842346,546:0.00828594432811583):0.0010044944869875224):0.001682104076887077,((557:0.005683135420384607,(551:0.006804273748776077,(((((574:0.007429885473343831,571:0.0023236030534216543):0.0011158288454517467,(573:0.0027705509201166227,575:0.0075435186597022945):0.000001):0.000001,(579:0.000001,(((547:0.000001,((564:0.0022653551056874485,(562:0.0075125674852189,561:0.0011552085713324395):0.000001):0.000001,((565:0.005598043029026259,563:0.0034706623944306633):0.000001,566:0.0048557219409360525):0.000001):0.000001):0.000565,((569:0.0011546446346439904,568:0.0061827594351750925):0.000001,567:0.005215587317513031):0.000001):0.000952,(570:0.00398670633851214,572:0.01905231246135124):0.000001):0.000476):0.000001):0.000954,(578:0.01721524830816781,(577:0.0040892819201296,576:0.014198637444479726):0.0011287532827833485):0.000001):0.000484,(558:0.014344826263384238,559:0.007130088080414586):0.01767143204450395):0.0058856706102551675):0.000009):0.0017556269706440254,(((555:0.000001,553:0.011081919387098634):0.000001,554:0.011375554710623946):0.000001,(556:0.008494659578448902,552:0.009464576924322376):0.000001):0.0014386735326612395):0.000795):0.000001):0.0014280580928828738):0.000479):0.001560690218300402):0.000597,582:0.01649644171713258):0.005522898762322947,545:0.0030644244888405393):0.000901,(((598:0.00707154276542399,599:0.006323330973128608):0.00988486775107285,600:0.00843264096060076):0.002722435305630662,544:0.003057532392272307):0.000001):0.002269671468221661,(((602:0.000001,601:0.0012455877127085513):0.000148,604:0.0011663765166958257):0.0061721856117702865,(605:0.009242112213213638,(607:0.006866858385652168,606:0.0018482400528292517):0.005260078268904273):0.00391961952168027):0.000556):0.000471,(609:0.00994537058040583,(603:0.042653931781623834,608:0.000001):0.018560048114669127):0.000353):0.007394682462824139):0.000001,542:0.0034338269323159485):0.0032904513657861104):0.000001):0.0033952253331944395,((541:0.000001,(526:0.012998972674461559,(531:0.0040796591137185175,(528:0.028348401268054622,(530:0.01266639305976165,529:0.013774648660612402):0.0017546672565560942):0.0012294002408842705):0.000001):0.000475):0.000001,((621:0.03758973241533968,527:0.008969629554887766):0.0015949496705340797,((((516:0.013085841295000403,(514:0.00705909076506923,515:0.011394540329670959):0.004514430883997216):0.006712959990964998,(((506:0.015792298350153423,511:0.008184709365274417):0.002396253687363399,(509:0.008877116655077063,507:0.01585509882364449):0.000001):0.0012740090456035988,512:0.0034758034262522175):0.004886666017048433):0.0036147982822558296,(((517:0.005241279618736828,(521:0.005788706518853645,520:0.019533256587399808):0.004084494530612061):0.000001,(525:0.010362847133721636,(524:0.010944138676184828,(522:0.004891308062002869,523:0.000001):0.0057849885078325195):0.0021572687844802537):0.0054776790118620956):0.000545,(518:0.00450210380830154,519:0.017993211123826628):0.0015410037163564824):0.001921661094533596):0.000574,(505:0.005043202841376368,504:0.004861857586682787):0.005938617689784705):0.004311424217989788):0.000971):0.000001):0.0054966819613752205,(500:0.0090531346857994,(498:0.015057181031805842,499:0.006545498659722442):0.00621132886401858):0.008375244002365922):0.000001,497:0.018937276842109878):0.000509,((502:0.025085782033254473,503:0.01123364450619684):0.0015635313578505124,501:0.014421202777689138):0.004128190049548117):0.006787924649498479):0.0058441057094488925):0.00774080647569254,(9:0.06211711180101674,(7:0.029618812245509097,((((19:0.011381677008515426,20:0.000001):0.019191447516544984,(17:0.007906870308505624,18:0.014265615647559725):0.011528141718141717):0.0024506198931827055,8:0.03474116791064427):0.000367,(((11:0.06131941679075274,(((16:0.06954071636056697,15:0.03937168868123955):0.000001,12:0.060318704124009165):0.008790533007518302,13:0.034960055079298696):0.003980246097254997):0.0034829227783637596,14:0.0709438576088808):0.01365992947987204,10:0.045652984098521046):0.0059112080499414245):0.008554263758497677):0.017761655152062697):0.07298448148949606):0.004451987307061369,(1:0.058722489320443085,((6:0.01568168372606735,5:0.014165779916645605):0.02035987216342549,(2:0.030423523378329497,(4:0.005672380165755324,3:0.011033945790297551):0.02155923569279287):0.000648):0.024936010973972588):0.00282475678542088):0.017159538439639927,((((662:0.03424130868492466,661:0.04646178044788143):0.04160723387272576,((652:0.02095248635409736,653:0.05928354762073716):0.011832507359083852,((659:0.05936662802119391,660:0.03733933721313309):0.06014575211509773,((655:0.02772652115404472,654:0.008358491784458662):0.03897356320542368,(658:0.03226144808887871,(657:0.0168111699186417,656:0.01576385143424826):0.016789872987118974):0.0012728849106482746):0.006367423974834545):0.0033143136792834877):0.000196):0.03653208070650808,(640:0.07017835946340538,((644:0.08688770165950405,643:0.002096013271278977):0.020009841849708176,(((651:0.020967685928569745,650:0.030020270171843968):0.030255212498865747,(647:0.02430268051654018,(648:0.007952655183886747,649:0.005053029437687915):0.009533919755031546):0.003603410287717705):0.004343681232749324,((642:0.0029717115015368287,641:0.0028046573038355473):0.07514638485012079,(646:0.0029663905509232794,645:0.003671793006388774):0.023254187255144103):0.00516766482160461):0.003527959817113403):0.023524770525201535):0.016609646368507563):0.0076734721012064536,(((((678:0.03959279492659076,675:0.06873968284916095):0.0035040915134068465,((676:0.018783394328908107,677:0.031516688024468845):0.028178251368999443,(673:0.036054292771587615,674:0.015108859082119393):0.07260861774586486):0.000001):0.002256181512184381,((666:0.01184031193003179,665:0.010539418921442452):0.06051514045347271,((670:0.08497807891024904,669:0.0900131092125528):0.07075037599759436,((671:0.018586485916273418,672:0.030601749680702374):0.017426163202303422,(668:0.03495561526043291,667:0.005953104899423175):0.051492130002215954):0.006714023810768462):0.013214429298807482):0.006440888128510908):0.013344575053405451,(664:0.09288613117018049,663:0.046685624398080376):0.016303222551989342):0.01493618121957676,(636:0.21162922184851493,(637:0.11643112726050271,(639:0.12192956557474811,638:0.15501884539759328):0.005170702725493255):0.009131254480486921):0.016401135807882578):0.000991):0.017159538439639927);
	TREE PHYLIP_85 = (((((((32:0.024649045197980418,(((23:0.03203227876648923,(21:0.0209462435260525,22:0.0354702199094821):0.0025663765764108734):0.0055554122361406435,(24:0.03222870390279709,(25:0.02324401056630789,((27:0.017040419553426753,(28:0.017973060134517195,(29:0.006780262687415113,30:0.00676603608544554):0.005639978020138724):0.000001):0.003273533803139542,26:0.02483338715857876):0.02347979018498564):0.009933648800269118):0.0032646411437770345):0.0149321228120712,31:0.028259299216251674):0.0010602674841405314):0.03479529833749643,((((622:0.005931423935887254,((632:0.015217098781650418,((625:0.0054021734121475545,(624:0.000643,623:0.005304002469171685):0.011110023163202924):0.0034304216494199973,((629:0.011979047526169996,626:0.017748317547825278):0.0021185507395229545,((631:0.017208575411722323,(627:0.017561045909259193,628:0.007715541714588044):0.0011206817661685625):0.011399344930702155,630:0.012729343410422677):0.000001):0.0016103392805572978):0.0028430425245205048):0.001114462822995764,633:0.03705723343634615):0.0056033000431137325):0.003464332180139322,634:0.04498729015876241):0.010743270965224642,635:0.019927385025178646):0.027174985302009704,(37:0.013896025565690317,(((((((91:0.0022726301538125437,90:0.010227391092118898):0.008187400031663626,(92:0.006129181470780975,93:0.01783463240864097):0.005044496002917423):0.004121548011183526,(((((97:0.00797522605876304,101:0.0023102127556204107):0.001985813145527779,102:0.00465124728338719):0.000652,((104:0.021871110239645095,100:0.004643147389852409):0.000001,(99:0.002008834014557977,98:0.008509375144204924):0.000673):0.000001):0.003482217376937285,(103:0.0046376136301811985,89:0.006248770881358855):0.0024875710706999715):0.003695086486381376,((95:0.00863480832949045,96:0.005219260270168526):0.004097733362961409,94:0.012034618420686215):0.006370733320040732):0.000484):0.00115679711492565,(105:0.014909801957781722,34:0.023085027070722963):0.0030212557441878607):0.003479175449633006,((88:0.013898987122761617,(87:0.007741046298029048,86:0.010084714510799231):0.000377):0.006590215497394671,(((84:0.001336645200907654,83:0.000001):0.000826,85:0.002325219561072226):0.0024889297158332923,((68:0.01871790119096631,(((((71:0.007841462843512432,70:0.000962):0.004186590151266499,73:0.00925998680478267):0.000001,(64:0.013233236968375786,63:0.003859341582123642):0.0038532002675370726):0.000001,(((66:0.0054806096486237086,67:0.014139483696103135):0.0022285349589078085,(69:0.003041150152646911,(78:0.008732699438452025,79:0.000538):0.000085):0.002089432155793172):0.0021376748427000634,((82:0.009051642288312994,(81:0.01607468708808669,77:0.010999301838226904):0.0022454021529982656):0.003388543941141576,(65:0.00319538803582397,((75:0.00538574780238677,(61:0.011691013927338014,60:0.0063887251044834874):0.00795553645235639):0.0015709096177041941,80:0.004713296814731199):0.000001):0.000001):0.000001):0.002149396946016873):0.000001,((((74:0.000001,(58:0.000774,59:0.0031496511094487607):0.001555690060685523):0.000001,55:0.0069505138719716):0.000001,(57:0.0032400017003265513,56:0.0032489633778670346):0.000001):0.005947160071020467,(((50:0.001543860134559338,((51:0.000001,52:0.006178251998709755):0.006222156217030936,53:0.01179470159451579):0.0022893827318977633):0.000001,54:0.003852468785009885):0.0012827900452222827,((38:0.0014737270386496301,48:0.000772):0.000732,((39:0.0038657352992423726,(((45:0.010647203837705451,(42:0.00661329774072061,(43:0.000001,44:0.0038162680901801145):0.0015315273007315507):0.000001):0.0019416531337238397,40:0.011874591863673917):0.0044681943919361155,47:0.007759378969530725):0.000001):0.000001,(49:0.0032288089008780316,(41:0.008571300388071756,46:0.009322349690895819):0.000001):0.001924611048935243):0.000001):0.001625860165415659):0.004326451431195469):0.000001):0.001606561415279324):0.000001,(62:0.008117672051008185,(76:0.01261657503921084,72:0.006625690774157411):0.0026554832909114518):0.000001):0.0011001192906940009):0.000547):0.0021528803880778015):0.000551,(((110:0.006214390100097511,111:0.011666312419559077):0.0038936419188411718,(109:0.0014363952697086704,108:0.00784083980474182):0.00440863158209357):0.0014956546396571759,(106:0.0021621037028130307,107:0.00635355302458832):0.033866803247389006):0.000629):0.0012284001928338862,(35:0.013143629194968056,36:0.020647025951252878):0.00158619077824805):0.000345):0.05738454312145864):0.0029187261436083778):0.0027394139638920235,(((((482:0.01459424309771362,((487:0.020766031360776455,(486:0.009582772720147808,488:0.012980115890100997):0.0010197633673294387):0.007915039305295914,((484:0.021874750606325214,485:0.02493336212330671):0.000001,483:0.030232952147412614):0.002739405701084151):0.002080505834212384):0.0010101447974742819,(489:0.022635457674351798,(490:0.03388360305981399,(492:0.008850290374294781,491:0.00415948091105091):0.019815682526361605):0.02368398559883014):0.0013256737758252808):0.000562,((481:0.012037619501853615,(479:0.009456348108813527,480:0.009641220177331725):0.011232621970875363):0.007479151634946642,((478:0.013885515076317639,477:0.010111298217021536):0.004138757281115725,476:0.020233020450717024):0.020241682613793843):0.0037384246253679924):0.000955,((((((470:0.009404467951511853,(469:0.014138412245931138,468:0.024469161794860892):0.003603945898930441):0.04255831083656083,(472:0.008587396175382062,471:0.006390136807618274):0.009388929094796258):0.0018354491696604574,((((114:0.000755,117:0.004541004737724302):0.000001,(116:0.0022711990794674008,115:0.00226690937597501):0.000001):0.000001,113:0.004734986404943496):0.0011731892452555084,118:0.002145306328447686):0.00804962922305205):0.000001,(112:0.013436936992611627,((((392:0.029098383323429795,(393:0.0076469060686205105,394:0.015383308377584963):0.005322444479012235):0.007394259314868909,(((398:0.03696554298825106,(((402:0.0055645919323666975,401:0.000001):0.0030634557238745815,400:0.014579764654425295):0.029220725321514377,(((420:0.012675867974619259,(((418:0.012584288879552406,419:0.007450068451003312):0.0030848110675298183,((416:0.005176584434533054,((414:0.016881543659085785,413:0.0016702967654833353):0.005672678414505545,415:0.000001):0.010317293801218992):0.000001,417:0.004345470236812093):0.0037325953665053114):0.000756,412:0.008814788411375679):0.002922898410727633):0.014318425353296563,(((421:0.018151914746941007,422:0.015532855077484585):0.016924274675701744,(423:0.000001,(((427:0.027599397981169314,(428:0.0035217806791842977,(429:0.0040120371152232845,430:0.0038853258718824827):0.000001):0.007125240349028753):0.00514053838996743,((431:0.014767367984816067,426:0.013789572795680964):0.000001,425:0.011580204454163625):0.005479657617329348):0.003423174192168959,424:0.001734718479810011):0.004108088850666205):0.011155322208388843):0.02924975781942928,((((436:0.000001,449:0.004427353608472444):0.000001,(438:0.000001,((448:0.011897221616511399,(450:0.0056332130485049385,451:0.016069790764205456):0.010823443416119679):0.000001,((437:0.002721575434493101,((447:0.0018306946205905146,(442:0.000001,(445:0.019815427214650405,441:0.00052):0.002914657381055642):0.003643785390901704):0.000001,(444:0.015620522540790462,(443:0.000001,446:0.014630867532252343):0.0020452412424993125):0.000507):0.00055):0.0010367676315065125,(440:0.015018122909834779,439:0.0029135227783440997):0.00047):0.004096162155109574):0.0015262020735984884):0.000001):0.0014769663636278007,(434:0.013845137948961,435:0.01578895943089065):0.004720727533413957):0.011248759851900185,(433:0.04403304120968802,432:0.014350303084242972):0.0012916957674229085):0.012472085729337303):0.004422244479143116):0.000166,(((406:0.003776270308605179,407:0.006033683729916233):0.017258039572685416,(409:0.013947038249156227,(410:0.004261686926007774,411:0.017058041032428493):0.007443442629522873):0.0022674872914019224):0.0017051483939703968,(408:0.042390918787674745,(403:0.013251970412828667,(404:0.031112723457296952,405:0.018152717973923288):0.003722731127935097):0.000001):0.0018313747442052478):0.010752146566217863):0.003970057345263692):0.005865422354764887):0.0010968771861670408,399:0.013370420205817225):0.000913,((397:0.012648694787273424,396:0.014041641658406115):0.008964599919849721,(395:0.01189443424698847,((453:0.04324972687906234,454:0.02344904667595089):0.0043543785035819495,(452:0.03784018978094423,((455:0.01668263193148788,((458:0.02758364834705085,459:0.018516468110844373):0.0038568350294189515,457:0.027242656268765583):0.000001):0.0019729904285785836,456:0.010188928894113587):0.015767478850235613):0.0036081890358553143):0.024651626089473237):0.006643423782371567):0.001256165029553736):0.0035525021873930992):0.0034400456854714132,(((((348:0.04709729762504183,((349:0.010707717168680542,350:0.007226019514943208):0.040737920419680156,(353:0.025568692068837145,(352:0.012393639046783473,351:0.01650274699611168):0.00489660709338754):0.024981647110790248):0.008869290828412401):0.02324121263569341,((371:0.040081700967911936,370:0.02268519665000355):0.00903931454948444,(((((354:0.018963533058026262,(358:0.005860435035348337,(357:0.006972408139742056,(355:0.0013928044750711225,356:0.000001):0.005356168373515006):0.004728068068818675):0.000001):0.0243744413514664,((((361:0.039728155145254664,362:0.03806774050078551):0.022237755124037344,((365:0.050188226740176395,364:0.027083686960653844):0.0060312337495099415,359:0.01982850155411014):0.000001):0.011457340945050009,366:0.023142909810403917):0.000001,360:0.027143044189340187):0.01669486075358363):0.0029041502465101637,(368:0.01644362269248227,369:0.02528665480791976):0.01569843617160803):0.000001,367:0.04077056651791975):0.013795455932651702,(((385:0.010253479925276147,386:0.009859289940432094):0.000001,((389:0.022375522540516474,(387:0.02512466041891055,388:0.016404275328725147):0.009766865727018188):0.024539765104860424,(390:0.02349643666743185,391:0.009185868552992655):0.0038959026195423863):0.020091610549348344):0.003730473756251365,(((372:0.012491193585340874,(373:0.009786402850934564,((377:0.011880408281371846,((378:0.004403199178831503,380:0.01646486362694771):0.000587,((374:0.013395447667600055,(375:0.0016616346750953977,376:0.005790080903095469):0.001783818567226624):0.0052692906485057025,381:0.007595431004185911):0.000829):0.000846):0.000603,379:0.002336150579246231):0.007884486419647719):0.0022304981548692876):0.000001,382:0.04177231758679167):0.0019328897708948117,(384:0.0076346887367364094,383:0.007610145818483846):0.042408832273290245):0.0012074616375354695):0.0020736380464587948):0.001854036910253457):0.009249113528931466):0.006425468260747862,347:0.023591426436733492):0.03088006122246551,(((462:0.000001,464:0.003998739869287459):0.0015721412361287541,((461:0.02181622613227767,460:0.019128057585366037):0.001564459054018107,463:0.0015418470155417294):0.000001):0.029751079560636516,(465:0.027352452761698745,(467:0.022422501229557842,466:0.021801316631472983):0.01776434961498512):0.02022595124085737):0.01841707294700385):0.00457482934368242,((341:0.017649019020224786,(342:0.07309785818715912,(344:0.02516097630575116,(346:0.020348060229829656,345:0.016471742711054577):0.0023936899496302295):0.011499278233963926):0.000001):0.034030733286705826,(((((160:0.047300686754917595,(((((137:0.01962651343669637,136:0.024783063921019578):0.03441887551761528,135:0.10242053837598748):0.03511261349177248,134:0.031226894414695634):0.03808947487197233,138:0.09587029190847421):0.024611668593810757,(139:0.09367992337947184,((145:0.023761243980245216,(159:0.020240515092301885,((157:0.000001,(156:0.006694344247638839,158:0.027514115819863336):0.000001):0.00666619035503456,((((140:0.03692379031153981,(143:0.007261886581158093,(141:0.014559033283413547,142:0.01455850522325634):0.000001):0.000001):0.021863086647151073,(((150:0.02208624081067016,148:0.006877512709988355):0.000001,(147:0.000001,151:0.000001):0.000001):0.000001,(146:0.006728494567419233,(152:0.01345812440108563,155:0.02033875542399664):0.000001):0.000001):0.000001):0.000001,(154:0.020070431584338255,153:0.0342751178804803):0.014185789922014665):0.006678091361656552,149:0.053523358729410636):0.000001):0.000001):0.000001):0.006190265538566715,144:0.007158397731416923):0.02534669960813666):0.00047):0.009660375934288333):0.01759429751459913,(119:0.10112390824314663,(133:0.000001,132:0.000001):0.026870523090889477):0.006939999312266522):0.00632878210860623,((((282:0.005537525267274822,((286:0.005361237543421265,(285:0.013597959414727391,(287:0.00782043978937038,284:0.022754267259054585):0.000685):0.0017774281634211938):0.000001,283:0.032966479153021234):0.0026642104794036346):0.01466564604235045,((290:0.001149388903100458,289:0.01306592781490268):0.015254947329123384,(281:0.025667429091723697,288:0.009421857851566346):0.0014070256513353107):0.000001):0.052103477844166086,(291:0.0779587719502459,((280:0.04129601119045919,(274:0.014238293392087886,273:0.0015014591741978147):0.02088400210026476):0.0028164044757476377,(((276:0.014599467392973915,275:0.02602235044461451):0.004870780249725591,(278:0.027336483550824797,279:0.02008519644006294):0.0029353050389591168):0.004902927145529743,277:0.04324980850313541):0.003264428752541616):0.08220584184196485):0.001415925112766343):0.0122572335376798,((293:0.017823677872443263,(292:0.01897330021595502,294:0.04947497319624278):0.008014457476300698):0.001745308303256367,(295:0.03565515775158322,((((296:0.01585539469811037,(343:0.1340998288337274,297:0.04267590151475717):0.009208343858207577):0.007975018711249005,298:0.02864553336558995):0.004421025828586576,((330:0.011883530263799163,(329:0.007000586148904792,328:0.0074026456361421435):0.00095):0.012602611492652767,(339:0.02047657963668124,(331:0.09632832102608867,((333:0.014761859081127303,((336:0.029051659783909316,(338:0.0031444206846804627,337:0.030731841217533636):0.0014157691027468363):0.005358397625544268,(334:0.016268041038078482,335:0.01073558948544784):0.0019859193647191417):0.000001):0.003243012688115746,332:0.02281754718071651):0.005516755252697551):0.014517790227775228):0.015087332870231524):0.0015903608257946732):0.003445879119924112,(311:0.032450512023777627,(((((306:0.02490376243416283,307:0.021757154808531624):0.004009403119244712,(303:0.03117196850437824,(304:0.010510174868872938,305:0.012817520143823117):0.009175730658268523):0.009273086232139023):0.026147801597046477,(((299:0.030832473551809424,301:0.020521069608660267):0.003575487801489499,302:0.03382353571938855):0.005316252593601964,(309:0.0392935960878233,308:0.047266548307935495):0.004709293095021927):0.0048882745945646715):0.009450246874733578,300:0.049891348407132184):0.015771116559064005,(310:0.03957281671710946,(312:0.006056855793163639,((313:0.014827906756856357,((315:0.01158824076033553,316:0.008045846686260927):0.004585628969355181,314:0.031816429998138815):0.007446067065582794):0.006958862870377169,((317:0.00382172587596929,(320:0.02300526458051639,(319:0.0054322846450445385,318:0.003246084185684919):0.000001):0.0025503704348637914):0.012874327436994239,(((324:0.007118293476420968,325:0.000001):0.033342600615283845,(321:0.009099979641324848,(322:0.000001,323:0.000001):0.0017115272176045902):0.0033017093355528983):0.0029495912012462372,(326:0.005320051708227067,327:0.0024133415628778514):0.006171388206331551):0.000708):0.0028431238138782048):0.003601507182889046):0.012326036366393508):0.010262799124817739):0.001953145665891204):0.004118118438536283):0.00295405477047829):0.004078102457723743):0.019916988932633158):0.01580013490712174):0.000001,(((((363:0.038182145895175594,124:0.000001):0.006837132282590921,125:0.018480043526204134):0.016744811854613514,131:0.014722094507038609):0.007420974249513434,(((126:0.000001,(127:0.02223951402510271,128:0.000001):0.019716156667548286):0.013119479307293149,129:0.008502823895744657):0.0035965303565733938,130:0.034225183877191714):0.003798428688093217):0.018149100227197703,((((252:0.02380232777875126,163:0.0034981176951412213):0.036149961353308994,(161:0.021613164914369622,164:0.016560789817148418):0.009179732170855265):0.0022809460581092377,162:0.023755464458345914):0.01131952566043557,(((270:0.05911715371582458,271:0.10090661463261999):0.014573021605916569,272:0.027094203061042193):0.006442821051331397,((246:0.047620352399049104,((250:0.010778049686106333,((245:0.000001,247:0.009834182811623618):0.000001,(248:0.001886836974425321,249:0.010591094764672489):0.0014795005247930809):0.000001):0.028779427084514694,(((264:0.013140794345276865,((266:0.01585248456937238,265:0.018311379761520065):0.005380669032489701,263:0.022609945435547733):0.0011350872238513542):0.014154517768703205,(257:0.015399095522013025,((((258:0.010446988141901339,((262:0.0025068121169847814,(260:0.000001,261:0.016037908477691057):0.006018096871443965):0.003749202512187056,259:0.01925425016199205):0.024435593762019637):0.005218310856381512,(255:0.011814937773792602,253:0.015022109283442175):0.00276580287041697):0.0022116231196742994,256:0.015797604920220375):0.000489,(251:0.029947021620551437,254:0.013219040610766506):0.003969382369881043):0.000304):0.0260004814924485):0.005605929163473059,267:0.00566882516200798):0.008177056084525257):0.01830977356814822):0.008223449289856325,(((165:0.002105007708770465,166:0.01466910421943028):0.020556611640224248,(167:0.038141259257914964,(168:0.024231221016120175,(((((192:0.05054914860138916,(((193:0.013387187267723208,194:0.03982294662952089):0.005815748860345108,(195:0.007992113681533646,196:0.008594190570788083):0.0010773018287476318):0.0031549877502317714,(190:0.0029913903704229714,191:0.013191491385979182):0.005455774595512042):0.0024746613162776334):0.011664722208607757,189:0.008380025349148138):0.013566716773651052,188:0.030859566857065465):0.004061522375450748,((197:0.030044795647611047,(198:0.04148325934444757,199:0.023892298592709336):0.004769347170098225):0.02155435702049038,(((205:0.027031509768935175,((204:0.0016614776002959633,203:0.00494668611390398):0.014409533658562389,(200:0.014921550755171287,(201:0.01683311902922506,202:0.004544699497578193):0.0038690008706510444):0.001308033809092125):0.012837327419980999):0.003332327049033209,(219:0.02406736674350145,(((((209:0.016346549663352312,208:0.012622900711630154):0.0029955936879406467,(210:0.017586503485979198,((213:0.014736245138625842,214:0.014074839680102189):0.0034802158589931393,(211:0.005077708591320176,212:0.00995967541005195):0.004939778253118794):0.003924293480387375):0.000317):0.0014656522298892927,(206:0.028384181522651108,207:0.025669011539958927):0.004146304239257173):0.00238429948838235,(217:0.0023425086344940177,218:0.004379802232888601):0.011177328400699675):0.000001,(216:0.00444467439092666,215:0.017275616047986945):0.006381350469578656):0.014281229118478136):0.000001):0.04197150317245846,(221:0.030230301295026147,((222:0.01568666627891547,223:0.022002669013307205):0.019813846048289105,((((225:0.014418135808003465,224:0.009629025017710485):0.0036332030068779953,(243:0.0207528181032448,229:0.009735145454772458):0.0032906688494282405):0.0011123629283821222,((240:0.017963046053093918,244:0.03070376925593096):0.0038519547332939,(((((231:0.012668931398570145,233:0.009743750251887147):0.003637767165181561,(((237:0.004711375200607373,236:0.019693143450326266):0.000001,235:0.0072635721269093305):0.006596739370946469,((239:0.00859610492633253,232:0.010515565297758211):0.000001,238:0.003992144027264996):0.000001):0.000276):0.0018639427963726622,234:0.0077289718685833566):0.013890120516119101,230:0.021834071313720657):0.000001,(241:0.05500939375125651,242:0.031859591887686965):0.012234306925198066):0.0022026890831102516):0.00459299660273564):0.000001,(228:0.012985839238422368,(220:0.01982143039316129,(227:0.007083060465001143,226:0.0064091003774892855):0.008709688783301894):0.0036610953573388344):0.008163119176677485):0.001300492638162959):0.0030750591779698786):0.004555749830176735):0.015690059118907532):0.011271646899246346):0.010269764706218107,((169:0.03777506666437765,(((182:0.04235201296223608,(175:0.009197730992611574,(176:0.028407365235534117,((177:0.000001,178:0.012259088801641959):0.02517964117812937,(179:0.000559,(181:0.0049624259653422605,180:0.03222704300306054):0.004625399326947287):0.011985388255350051):0.002285130795518305):0.0020944096410470702):0.011840237083007127):0.001497987911752457,(173:0.017145900279454642,174:0.0018719404477008472):0.021221421391361513):0.004829277822821374,(170:0.011442490356376556,(172:0.01182264963952681,171:0.012459732019740601):0.00805251245953344):0.021962414498714614):0.03380361261049112):0.006226758613996706,(((184:0.0057999637362279996,185:0.011558649890180342):0.018822441030503238,183:0.05838850288843613):0.002884330461889585,(187:0.024512297090776472,186:0.005812094447683527):0.014819187624432364):0.00378583309399367):0.000001):0.004495499057982015):0.021373979613914337):0.02070360147796345):0.003257901989493153,(268:0.06483098654312452,269:0.062660358203954):0.0063892993579844634):0.000493):0.0017701234246068741):0.0010059983920337506):0.01962207362614378):0.0016831620110334857):0.0057932293270339915,340:0.043857295169464836):0.000869):0.0034991366847842704):0.000001):0.000981,(120:0.009949412221984056,(123:0.017190216756714113,(122:0.0022245348178712362,121:0.027924674020915488):0.004188576859621329):0.013244056782671225):0.0020017312114202304):0.0023811926013869423):0.000001):0.00289962437957799,(473:0.006158090251271881,(474:0.012250301553527135,475:0.003952936122745279):0.0010595625381541365):0.007011442676476791):0.0017465026752804058,((495:0.007288419350971457,496:0.011939081641884336):0.009840313869632123,(493:0.007649469603647255,494:0.004384845225444748):0.007896575428425114):0.009511464462090145):0.000001):0.02429600273569476,((((528:0.02794016071088704,526:0.00995481679388855):0.0018597317892034555,(531:0.0022352324246768785,(541:0.013177910632280347,(530:0.018771545235518678,529:0.015286944333186978):0.0016893676020713012):0.002189454466480218):0.000001):0.0010501477603083664,(((621:0.037338132227464314,527:0.009671607730647777):0.000001,(536:0.016118193489322176,(((((505:0.005961740156510208,504:0.0026608296438251117):0.008382063045186986,517:0.008566109283768735):0.0017901435818131464,((524:0.0037505663750493387,(522:0.007641213763953952,523:0.000001):0.006288865101937844):0.000001,525:0.016655424260043808):0.003849043629921366):0.000666,(520:0.020551930225843697,((518:0.006291312520407512,((516:0.014849507060228544,(514:0.022797920866468674,515:0.013617157307429302):0.0035426640098803475):0.00476071733485938,519:0.020503651396658787):0.000977):0.0016960307995405966,521:0.005429491076061355):0.000023):0.000001):0.000642,((512:0.009433937370273676,510:0.01805342776985432):0.0032239189298618404,((506:0.01947985164777284,511:0.00845236793989443):0.000304,(509:0.009637544125658338,507:0.02052680100447874):0.000001):0.0025418842008608053):0.008277428654320051):0.00503366688104462):0.0021560028299024425):0.0016598005534148078,(((537:0.005072404916051145,((539:0.006787922883167945,540:0.010578258305882316):0.000001,538:0.009805255102678193):0.0022296472120243715):0.006070211027479082,(((618:0.0045727638108105165,619:0.016143799464045025):0.007959858325859047,((617:0.01046335078667977,(612:0.004869170762246168,((614:0.0051601067163038646,613:0.000001):0.000001,(616:0.0016683071485548383,615:0.0033471813659545642):0.0037731327376166117):0.002679235566164225):0.00145838783419188):0.004409089076718911,620:0.010359526715464992):0.0019452884084912457):0.0010967814183023422,(532:0.012158153144364659,(533:0.0013270817285735432,(534:0.005420923870002518,535:0.00251551072346523):0.0020241162703025753):0.0053297139832309895):0.000001):0.00229033078546298):0.000562,(611:0.0191011863646724,((543:0.012234353322939822,(610:0.018544897989232194,(((605:0.009147306680222523,(607:0.005686181866143484,606:0.004909148439782234):0.0019141272915791318):0.007033911848995076,((((598:0.013332258449509093,599:0.006255146739094473):0.005532348081503955,600:0.0092611310659926):0.0018832762297738522,((513:0.03885588898541347,((((596:0.005086380894878275,597:0.005881217580367129):0.000938,592:0.004927218228307159):0.00476752437422749,(((((548:0.011038967432872323,546:0.010026499283005476):0.000767,(557:0.007026104628271817,(((571:0.009153120616685257,((574:0.009044008708793813,(551:0.006745897497918815,573:0.0060386803717910375):0.000026):0.000001,575:0.007152944726385894):0.002544978554891355):0.000541,(579:0.013525783807150573,(547:0.02063638720043317,((572:0.015709657992171437,(570:0.004553511631252342,562:0.004703799208653189):0.000001):0.000001,(550:0.000001,(560:0.000001,((((569:0.000646,566:0.003012278997088566):0.000645,(565:0.0045688133817691845,((568:0.015760172718433357,561:0.00459821128438796):0.000493,564:0.0031150827117309193):0.000001):0.000001):0.000001,563:0.0022541984524615368):0.000001,567:0.005199476469513105):0.000573):0.000001):0.000001):0.000444):0.000001):0.000089):0.00114056890878728,((576:0.005402204569971554,(558:0.006972760059813092,559:0.015226423779926687):0.0333596132992395):0.000477,(577:0.00656942656170851,578:0.014469973558562183):0.0014786180216923412):0.000001):0.0033215717082010895):0.0014318289154837756):0.000386,(549:0.03704765306704696,((556:0.011441356187482979,552:0.011374862376382014):0.000001,((555:0.000001,554:0.0016778601641180043):0.000001,553:0.009795638852741128):0.000001):0.0036091161232346984):0.000001):0.0010534215922227007,(((581:0.007403716257620883,580:0.006153991104522962):0.0018882771801355276,593:0.012540467302168012):0.000542,((((((589:0.009109659785677092,590:0.003231556952140195):0.000001,591:0.0049931361893555595):0.00575850133001877,(588:0.0058302333611824665,587:0.015167399531128604):0.000806):0.0015337677227431651,586:0.006387208660402618):0.005919885495655933,(595:0.004479750453264668,594:0.009979967073544442):0.0016361195808269821):0.000001,(584:0.018658237659896423,585:0.0065674672438694615):0.008891287847891843):0.0011724220840263742):0.0014206616488390102):0.000001,(583:0.01349292577347094,582:0.016772977893315624):0.0013342331052307109):0.000001):0.002207198855505519,(545:0.008410542246905638,508:0.000001):0.000001):0.000053):0.0031870185977746182,544:0.006665887631833326):0.002174843654833361):0.000939,((602:0.000825,601:0.0014009178821032722):0.000001,604:0.0042405275560990635):0.005582813493276053):0.000001):0.000701,(609:0.016305819872132286,(603:0.05579266499672377,608:0.000001):0.03194861976051511):0.000117):0.00697108675143716):0.004168856080268155):0.000001,542:0.005388640941562023):0.0031140227897102344):0.000001):0.0029478653927882625):0.000001):0.0042486586329685055,(((500:0.008031726180470978,(498:0.010428504468932386,499:0.012548727075027237):0.0044191834487215705):0.003240671071514493,497:0.014725137764242797):0.0017372960386965335,((502:0.022738134611453624,503:0.012393748443407196):0.000763,501:0.022233516652835707):0.004425440112274298):0.0012291827280104706):0.007055749364626959):0.011131052564489442):0.00044,33:0.052284591627477534):0.013640505287284764,((7:0.030455276984878404,((19:0.013862612613768312,20:0.0019072636792407316):0.012726722734622062,((10:0.04632613712753105,(17:0.013629224234495009,18:0.015486763197542082):0.014448219554088466):0.0016696989275483422,(11:0.0653394216385278,((12:0.08619164261395694,13:0.04588533703654064):0.010799664873600024,((15:0.04358380398290834,14:0.08981022062236863):0.006752310407387582,16:0.020018875694908223):0.000001):0.000777):0.023872694328830373):0.004353494984415328):0.016881572923673153):0.005974777564957603,(8:0.049872847422595956,9:0.05395115427183412):0.000001):0.08136960266480697):0.0052719673463085875,(1:0.06366913611684205,((6:0.014184508472841452,5:0.015187506454506837):0.023551999513093877,(2:0.0357325081062739,(4:0.005371762807396555,3:0.0160862174797115):0.017917588808416346):0.0035487377795011253):0.03748188066495491):0.004669253776010638):0.01687156061507214,((((652:0.01948157115057516,653:0.0652500175257867):0.012417087777791463,(((659:0.056986970218187875,660:0.03839971802487021):0.07603092726359718,((655:0.030289409151338355,654:0.011332611650680129):0.046247119588772166,(658:0.041122893473648066,(657:0.014668658927089866,656:0.01872136468097094):0.018331693436327772):0.0024334747156875215):0.007690956008142479):0.0026073244921728674,(662:0.03849010609180893,661:0.04612791870759094):0.056255020176527844):0.0012760842011237735):0.038096426904808876,(640:0.07895938019240815,((642:0.006994699041014708,641:0.002638051128558463):0.08083839812801431,(((644:0.10462002193857974,643:0.0025997489353395318):0.02455134820777985,(646:0.007608925443720822,645:0.001979569490161779):0.030230091778407023):0.00321362837971208,((651:0.03389819438528483,650:0.032625005571690964):0.027187756164440215,(647:0.022778250790377364,(648:0.012866295944510227,649:0.010860807473849373):0.008596489608122296):0.00397525993269363):0.007082686796185035):0.007680283927859389):0.032777620783004356):0.0219092226595127):0.004251725299072666,(((((678:0.06455291730856058,675:0.08442243069303762):0.005117479798621955,((676:0.02375286133934111,677:0.027421057053993565):0.04557489734028658,(673:0.05103346895648957,674:0.009974554774610919):0.08134092348637514):0.000715):0.0014851452101501178,((666:0.029712119272876186,665:0.010021130758821153):0.07789019423288107,((670:0.11769480467570081,669:0.08998206625864215):0.05089703056567853,((671:0.013188833152204413,672:0.030633944867704217):0.020093239041190484,(668:0.048558025543547954,667:0.007331071423664151):0.04687707366719795):0.011041147753233846):0.016609937920081887):0.006418632112874601):0.01621810189082941,(664:0.09476464206374037,663:0.05320343878880576):0.032419208499376045):0.02264842061390565,(636:0.24155871423191377,(638:0.15480629413734237,(637:0.10742470541734929,639:0.13912050568791154):0.015711175847610444):0.01394895796529565):0.014455844067082536):0.002744079358265449):0.01687156061507214);
	TREE PHYLIP_86 = (((((((32:0.017838499277825753,(((25:0.027399734092310796,(27:0.02005783184985669,((28:0.014272796476866842,(29:0.000952,30:0.007637230136003345):0.002897901424889328):0.000693,26:0.030511966349810155):0.00059):0.024082016266816584):0.005579024306977331,((23:0.0314754322006648,(21:0.01981495480205608,22:0.03360936294478436):0.000071):0.00744218217080262,24:0.02472128547411398):0.002628241982458874):0.010405573964536481,31:0.01979742846217402):0.001042541167607073):0.03763035285935871,(35:0.013381357032021406,(((37:0.018408743977819848,36:0.01852492143966703):0.003007454717337858,((((89:0.017013982456912553,((91:0.004533552183625273,90:0.014810249637667333):0.0041239110239725246,(92:0.00471368504309042,93:0.012273056387376009):0.0073095703987699585):0.0037405993231661517):0.0016634986405475835,(103:0.0060577051105863726,(((95:0.009040403766970215,96:0.008616989838198289):0.007113039898072354,94:0.011974299530545886):0.005909851331341374,((((101:0.004564458998405583,102:0.00608945919501787):0.000001,100:0.0030465555242244645):0.000001,(99:0.0022772150538389315,98:0.006101130438877118):0.000557):0.0016803440798138817,97:0.01016529520387652):0.003349937779830734):0.0010036162469439528):0.000001):0.0013427121834725718,((104:0.043094021206238245,105:0.009703991896534625):0.004878547730220956,34:0.02248829549012705):0.000001):0.0019952484766276625,(((84:0.004545418219509687,83:0.000001):0.003019874022920514,85:0.0053565324705636685):0.004563680991211715,((64:0.01923354943869732,68:0.014205652241590993):0.000001,(((((69:0.0038034405259320726,71:0.009241856156923063):0.000001,70:0.004309078719171655):0.003446446896038479,((49:0.005380326231844111,((50:0.0030257974574810697,((51:0.000001,52:0.002260196652238913):0.0045563422634010455,53:0.008466345869898001):0.000734):0.000001,54:0.000001):0.004166698332783303):0.000001,(((47:0.007620697834424099,38:0.0021145647733343737):0.000001,48:0.00076):0.000001,(39:0.000596,(((43:0.000001,44:0.0015237361904348616):0.0045449899449404516,(41:0.010731922047090923,(40:0.010034732448471166,42:0.003771325352535409):0.0015082925766336745):0.000001):0.0022967379524076563,(45:0.008957949349349386,46:0.009154418259991014):0.00126129768781326):0.000764):0.000001):0.000518):0.0031156253330862794):0.000001,(63:0.009926812798899202,(((88:0.009699275945145209,(87:0.00841036153983614,86:0.01230708145554282):0.000001):0.00547117235093815,(((74:0.000001,56:0.000519):0.000001,(57:0.0017245341876570965,(58:0.0045896777873444565,59:0.004599875086478241):0.000001):0.000861):0.002024972813306319,(55:0.010600630619993001,(61:0.007572075537222365,60:0.01587210026642703):0.0027387613032644237):0.0025755029938579624):0.001610869337409336):0.002083291189281761,((((82:0.005651545835907604,81:0.015346453483387682):0.003209809043811713,(((78:0.006907829935741815,79:0.002000228287238635):0.0035435381376711017,77:0.009564216493593382):0.000001,(66:0.012336303562674913,67:0.008439936262287293):0.0014593302665799586):0.001772132078350687):0.000001,(((73:0.011288810591824391,(76:0.017288494885285187,72:0.008765576756070917):0.001843728886965708):0.0019751938410149036,75:0.0015197347507267924):0.000624,80:0.0038665964773438085):0.000001):0.00099,65:0.003554051815620302):0.000001):0.000517):0.000001):0.000515,62:0.010530803049173783):0.000001):0.0011472035811852562):0.004025673458453186):0.000001):0.000001,(((110:0.009989388203216184,111:0.01230243806887479):0.0014953721913430356,(109:0.0016669520365092654,108:0.00699910971675962):0.002515613801345576):0.000805,(106:0.0037580033057161523,107:0.011792402144301798):0.04343173777973593):0.004471389656254393):0.002509396200164742):0.056983982371064446):0.001382965083531881,(((622:0.009647433593475481,(((626:0.020132014348572282,(629:0.011076496149530499,((625:0.008208549123269751,(630:0.017486803265576976,(624:0.004699531215545867,623:0.0014747523647718032):0.009753916640775568):0.000812):0.000001,(631:0.008788937624957072,(627:0.011373342354652387,628:0.010551852134271839):0.0026043593867272727):0.006222371695666218):0.000001):0.000001):0.004335835305204086,(633:0.037600149944621346,632:0.012581452008597921):0.000893):0.008012074989713604,634:0.043996827038604566):0.0034238876676467196):0.007233347680943563,635:0.02937187622662438):0.02343009546612697,((((((((((((((348:0.05217539468647186,((349:0.009461867181855339,350:0.0121620565218797):0.03653473601263171,(351:0.016311885742934146,(353:0.02182026863578446,352:0.015575786817007733):0.002646461233358054):0.021983448002722495):0.008457155080886859):0.02424167561485517,(((((354:0.016625671974321493,(358:0.006270304721953647,(357:0.008571264933738889,(355:0.001505521345168401,356:0.0032997251917950944):0.000001):0.007719986521058117):0.000001):0.0242600241721007,(((((361:0.03974216905546597,362:0.03869492357150213):0.019568511458406344,360:0.03688163888317061):0.000001,359:0.034890149484522896):0.000001,(365:0.06030844094229308,364:0.01978119474626072):0.004025798262144949):0.00938498196460666,366:0.03397084428560459):0.01736782788312663):0.001987437512245448,(368:0.015211449571521197,369:0.016445510832544974):0.015142889509270233):0.0012197413952625984,367:0.03835932667082883):0.014290736929446015,(((382:0.05094155279909981,((372:0.01348779428444141,(373:0.013173646441226167,((374:0.017189433579176207,(375:0.006773354566466702,376:0.007812594044319067):0.0012156513113294617):0.003492114179029317,(381:0.015562487558602327,((378:0.009381480888164826,380:0.00407099850263223):0.0012804760757348904,(377:0.010746555105025105,379:0.010802335389814328):0.000538):0.0017737740233014791):0.000425):0.0061965957748182825):0.0018634931470511845):0.000001,(384:0.010454901461071843,383:0.009950299979026562):0.04358459931674407):0.0016926961042115713):0.000001,((385:0.00810175566812412,386:0.008761745288182235):0.003611426807342216,((389:0.01656770504893356,(387:0.032082117141688606,388:0.014532504842537992):0.009064715461857886):0.022789380807804533,(390:0.02232815869151417,391:0.02290495488291348):0.0028702609755596924):0.02196809140076636):0.004764640380881824):0.0010549764197990846,(371:0.037448084554204376,370:0.017509515996778705):0.016448087876804556):0.001576704588425377):0.00875751009775543):0.010828245208202705,347:0.024327419977928533):0.017895272854629454,((464:0.004633329741218983,((461:0.013815185070689157,460:0.01444446847736518):0.0016054065240222817,(462:0.000001,463:0.001594580326978576):0.0032655032991133225):0.001561312381587526):0.015041336235252284,(465:0.026115800487274583,(467:0.014358165599792326,466:0.02586434588589943):0.017123798635372625):0.020077609502965655):0.023922056651960094):0.003024436779452952,((((((160:0.07117115387905669,(((((137:0.000001,136:0.01916217922537139):0.06735490253943523,135:0.08868553911292161):0.016805207931899976,134:0.023539096849922773):0.013455053984399997,138:0.07118137578009007):0.03462102249171605,(139:0.11650542872118683,(((149:0.04830832369832554,145:0.04246691991465569):0.013443147182396429,(159:0.020757890640905982,(((151:0.000001,152:0.021154253858935015):0.02070606247097092,(153:0.014106484935011007,155:0.014474343171423432):0.013528985274103964):0.000001,((147:0.000001,(148:0.00686703903161402,(150:0.030032207767192808,(140:0.0401848264324377,(143:0.000001,(141:0.007526231484771486,142:0.0075260840776675214):0.000001):0.006770866957252068):0.03998888530872923):0.000001):0.000001):0.000001,(154:0.013817129374574773,((144:0.03803325273777695,156:0.000001):0.0137896720229575,(158:0.006887411831091228,157:0.000001):0.000001):0.006835348034220823):0.000001):0.000001):0.000001):0.000001):0.0045175240211705586,146:0.000001):0.027391381371323544):0.000001):0.005935698102650486):0.016752822812181503,(133:0.000001,132:0.015468108309984597):0.04382092048985096):0.0030579456240070624,(((((281:0.02084337535764969,(282:0.009529747591509052,((286:0.004511919419757637,(285:0.01572353329302232,(287:0.008374255297325198,284:0.013771776441853604):0.0014647551579760577):0.0020402732453685592):0.000001,283:0.028584298846765686):0.004092527946457167):0.01563058705587767):0.0023734557404142794,((290:0.0033770958225284946,289:0.013376308753283855):0.016340578375856802,288:0.014337321232672675):0.000001):0.042327761332794464,(291:0.07968940933790182,((276:0.021565952752081816,275:0.020831078181525037):0.0037238314563356337,(((277:0.040544929391831463,279:0.01563985264570562):0.004581501812746073,(280:0.03007627807197548,(274:0.01148742574673954,273:0.0020079004165446833):0.02600775729997915):0.005030320109498866):0.004564031301383503,278:0.03330095913050807):0.000001):0.08253437419731903):0.0012653104707491419):0.004497073036825765,((295:0.03559755904178139,294:0.06602738707081206):0.0036360589553546957,((292:0.0302195511116271,293:0.02004688153896609):0.005502925310399787,(((((296:0.013759982970306292,297:0.04079142309199215):0.013623972638945402,298:0.02655977312005678):0.0027832820875015986,((330:0.007231700150084079,(329:0.012258100462605387,328:0.01000379141923008):0.0029374257222028227):0.012577703759399506,((314:0.040956635168094974,339:0.0024316252100030733):0.028049663384743028,(331:0.025456701539727733,((333:0.013867905414355317,((336:0.023729268493404735,(338:0.006562383658876097,337:0.027484670293805774):0.00649946208212432):0.0037550818680340678,(334:0.01770183351426785,335:0.019044893972600473):0.0013766471743535934):0.000001):0.0034725916502414376,332:0.020066584626328307):0.007502373037337108):0.0018228690735050553):0.018289872023917225):0.0034422392046938774):0.003260914667108604,(312:0.005109597667895572,(((326:0.005756770073281486,327:0.005640247239454681):0.012682132499275774,(((320:0.021738957576269678,((319:0.007353818869206658,318:0.0035863046259228515):0.0010938880142511763,317:0.004557326912566667):0.001188972345227903):0.009903572743085986,(325:0.016486138264044995,(321:0.01075794562334764,(322:0.0017006006011447247,323:0.004215163711202046):0.004264584162152646):0.004462131347274755):0.013628485225508571):0.000401,324:0.013518767369887632):0.000001):0.002274846682446521,(313:0.009329757048823092,(315:0.004244046249922179,316:0.008526190783243485):0.014125902170695563):0.003920811809130975):0.004939504223104279):0.016043453598124063):0.002156396500149293,((310:0.039585952490815556,(((((299:0.029150757912194382,301:0.009722347419729375):0.004892317099086218,302:0.039618265603911594):0.004353970491836433,(308:0.046701427180125626,((306:0.026469732343223428,307:0.02318517716053902):0.00641148293275935,(303:0.03539824832364735,(304:0.01040122112548757,305:0.016065020828285464):0.010597685936089455):0.007123584765129692):0.02319987343411807):0.005075442724095669):0.01536158209829263,300:0.04238694822921079):0.0049610502122321605,309:0.05961608180418265):0.002401713409801753):0.006821266887744981,311:0.032124539355463375):0.004745886522175072):0.008889115415265917):0.0020131245627132573):0.02003889837686555):0.011263548165219513,343:0.08638722347626474):0.007899524774966464):0.005352488133074114,(((((363:0.043418324887417856,124:0.000001):0.004831469109089917,125:0.01816355156749241):0.016063153509214983,131:0.018078081058665447):0.000725,(((126:0.000001,128:0.006657829026197654):0.00657847677507835,129:0.018775858642408754):0.000001,(127:0.017101804852766068,130:0.006256411385455141):0.021695013437060266):0.004252342402209404):0.018573473719740934,(((((252:0.019017683582676925,163:0.002435196746543508):0.03741479568522796,164:0.01214945435245929):0.0033521951005121707,162:0.029390060213901267):0.006400185300728709,161:0.01690042817253279):0.009910253595278418,(((270:0.0722045709287598,271:0.11064719922996182):0.013320912146958049,272:0.030571072404032864):0.007458473066802042,(269:0.06581909947085748,((246:0.04633793859028641,(((250:0.013974244904437178,(248:0.0016592826039198505,249:0.014667636740082445):0.002108596618256597):0.0025181590558586596,247:0.011059534993935681):0.026606806331697923,(((267:0.01958268865563764,264:0.00356242106375757):0.016653247505039114,((266:0.017154150610845187,265:0.020544043281062536):0.01017204343001827,263:0.02098573467421911):0.000001):0.010957839391007116,((251:0.03613152602504092,256:0.011946555961682325):0.000607,(((255:0.005741738041586306,254:0.018431962402299874):0.005682645213978291,253:0.0202525287266462):0.003319065137049747,(257:0.02116141642381067,(258:0.011959976265272705,((262:0.005666898963595273,(260:0.000001,261:0.018677672808248637):0.008265939066548956):0.0021111692298647292,259:0.02102414340262551):0.01681615823091635):0.0037153569775550295):0.0037652899190360684):0.0010033322093875214):0.028372446331402467):0.02008009665186561):0.01386388502539862):0.00926665754207847,((165:0.0062402261884981864,166:0.021440123893833724):0.015683271045353695,(268:0.0607597133814697,(167:0.032180591043284565,(168:0.02608919892259523,((245:0.000001,(188:0.02993727926272587,(((197:0.03144271700304065,(198:0.04761943387081588,199:0.025006429629985616):0.008157455023495656):0.019890981296550637,(((((((((213:0.020495682461788477,214:0.01524306660529921):0.005008023103798564,(211:0.01417045690014326,212:0.013931485351357183):0.0022229856130332485):0.0032689356073616225,((209:0.014180110332909378,208:0.011606088211171192):0.005270149742310156,210:0.022330118820351286):0.0011392238387032245):0.0032819479105019164,(206:0.02314768259363771,207:0.027273732720886276):0.006793009910210405):0.0012493317855285795,(217:0.002467655874194834,218:0.0037520037668473797):0.014473350055725049):0.000001,(216:0.013407868998853309,215:0.014216091237304286):0.006114202982309727):0.013608152760949144,((205:0.014430800884208998,((204:0.00089,203:0.000629):0.022642575501022714,(200:0.012345102768463768,(201:0.01225477814680695,202:0.0029173692582190784):0.009617899517149019):0.0012250897701475687):0.0023482355828217585):0.0061476727870007734,219:0.027451624961880357):0.0032471525924792485):0.04361035070367637,(221:0.032492198013205055,(((229:0.01742616551253655,243:0.0156920936121798):0.001225527113200587,((230:0.03728735170975215,((((231:0.015693668674087134,233:0.005567696937173447):0.003245648100941652,(((237:0.0015415500958959538,236:0.00827094541141607):0.000001,235:0.005747534289581038):0.003360934760287845,((232:0.004774932158326968,238:0.006355166704087485):0.000001,239:0.011598413759478673):0.000001):0.000675):0.0031323206392307973,234:0.009225442020712626):0.014873348396894543,(241:0.056824279320068206,242:0.02020352166499949):0.019492001833053264):0.00277424438508604):0.001209017107962627,(240:0.021274144479227004,244:0.03211245240195238):0.0017152035480436222):0.001994184062543413):0.002028346388893018,(((228:0.00899378221461644,(227:0.000999,226:0.008654174512839908):0.015536127619675577):0.0069814430014702115,(225:0.013191016419884724,224:0.009391961222803306):0.002850585789838595):0.00062,(222:0.0133451832988029,(189:0.01445593152497617,223:0.000001):0.022772513175048175):0.022262509157794312):0.0012084085173441012):0.0034218515514962376):0.003472244657969428):0.000001,220:0.018967505662421474):0.016497806422651588):0.010953611806481342,(193:0.02646156506983396,((192:0.05783309283602256,(194:0.03620845509233138,(190:0.013544460790224607,(195:0.00536185265538793,196:0.011224681103971313):0.0011143692642255798):0.002472013087706239):0.0034668227421313907):0.004917151810514205,191:0.023800198061513074):0.0048661767242494216):0.020823468738924336):0.0035556574356394094):0.008531222275735963):0.000001,((((184:0.011449755065474253,185:0.010882776435047443):0.018258195635120635,183:0.05485031693295135):0.00686035211196431,(187:0.0269787210145205,186:0.0038298839020118576):0.014512819644380018):0.003552845347669471,(169:0.029950612908351062,(((177:0.000001,178:0.008680849798108953):0.02666195634891201,((182:0.04184501362791574,(175:0.008273177080288671,((180:0.023370153550245538,(179:0.003983800683184595,181:0.0047564339905468616):0.005240315411280333):0.008793892456987728,176:0.025345502535977445):0.0048722582064288774):0.01286076839435442):0.0019240646617218167,(173:0.01729443454986338,174:0.0033842561162664474):0.01715798060847969):0.005515465000421255):0.0031788943071905562,(170:0.014670524158166446,(172:0.014439860994394193,171:0.006981440099757719):0.0043241129282464335):0.021662873553068784):0.029677705124046345):0.0028475617133744686):0.000001):0.0033056466636847137):0.016682408885117853):0.021455247405469433):0.006562639189746088):0.0016765468544950983):0.0011175216223110742):0.0015881311937745374):0.0013992055285025255):0.01861980325643008):0.0046750844007618945):0.0068608545346817516,(342:0.06627145585180487,((344:0.026523611469847063,((119:0.18276334394530525,346:0.000001):0.01839830776482665,345:0.019380144287280975):0.004929811005929406):0.013714311780315616,341:0.020531457529771008):0.000001):0.027287994205671382):0.000323,340:0.04772823000616148):0.004542759266768766):0.0019199185492733964,(121:0.023188222128703227,(123:0.010506200198257673,122:0.0018061366751308166):0.0041790130025084):0.00622086404550597):0.0011440113824880448,((392:0.032096488735774586,(393:0.015938637298063073,394:0.021489636647218636):0.002870982766190756):0.0058367288434086955,(399:0.011148989211380758,(((397:0.015606427313805219,396:0.012618759318264677):0.007666544500865163,(395:0.008122771528361048,(452:0.03474402782161629,((454:0.016377122372775936,(455:0.020135731901906487,((458:0.034557126156068416,459:0.0174220004868648):0.00816217405367682,(457:0.020950688249418873,456:0.013626388316169167):0.004978936663009218):0.003920582158750989):0.009555094642438105):0.0036247308842250175,453:0.03850088580468475):0.002645339443890274):0.02892012588185832):0.002206799712759845):0.0013134657185156903,(398:0.029448295271094143,(((420:0.011556501857092368,((419:0.0111297254307816,(((416:0.000001,((414:0.01680822501241542,413:0.008226639993387502):0.003320678489091706,415:0.000001):0.009264893365820972):0.002040754425617588,417:0.006337589631721634):0.0020781243262282673,418:0.010605032072247304):0.000861):0.0029568928400889676,412:0.012195808015633466):0.004263912996978854):0.010424473665104505,(((421:0.022391581034896964,422:0.014610934250029378):0.013806792409087939,(424:0.004974674556394334,((427:0.006944843682900353,(423:0.008371144730306432,428:0.000001):0.0070335133959692825):0.0013103521637665026,(425:0.008522908776181688,((429:0.013641425571601085,(430:0.000001,431:0.008777585476711968):0.007402459289880935):0.01603274763924965,426:0.011914911338107322):0.0017933027810121609):0.0016116151020200535):0.000001):0.023935150464382975):0.03200313217637882,(((449:0.004084310076993505,(((440:0.011052652341946719,(437:0.000001,(443:0.005438997391258615,436:0.007237248965926325):0.000001):0.004630765038879322):0.000001,(((442:0.000001,441:0.007275777032513696):0.000001,(444:0.016432628772755028,(447:0.005086532121577359,(445:0.07410254472800926,446:0.003907770357664509):0.01223416463764523):0.0013828976895031196):0.0014962324442097405):0.0042120443428826084,(438:0.005955387156660916,439:0.000001):0.008611645668589466):0.000001):0.004755639576052997,((448:0.006806930257252895,450:0.012302379776992165):0.000001,451:0.02066590542222308):0.000001):0.0013334567991340918):0.000001,(434:0.009129084698352049,435:0.022417340272204874):0.0017285347512592056):0.014901935717670912,(433:0.03998905694050488,432:0.011615625629881875):0.004689625968231187):0.01658075403237157):0.0027746769016968684):0.000521,(((((406:0.0024890853624532742,407:0.0047690407048323995):0.01816479864138423,(410:0.002023696133352416,411:0.018767603208499333):0.009327454995200822):0.0031112089563121934,(408:0.031918690295495725,(403:0.009372010179273563,(404:0.04672197211624117,405:0.013897547787680481):0.006902451381149831):0.000001):0.0018859872304647798):0.0012699956127144485,409:0.009382607205820804):0.0051895181913909,((402:0.007816673721881115,401:0.02712549212303145):0.000001,400:0.015368704208323043):0.025517037539188984):0.002657316646412444):0.014200821999856327):0.0011552485956081214):0.0022700908874875437):0.0034337491636831255):0.0033597479851894666):0.000001,(468:0.02362744847848394,(470:0.008225400306935396,469:0.011830128858352152):0.003049716004895928):0.03975311909724036):0.0023846242862788497,((472:0.007686339879388011,471:0.007950226007152922):0.014898604490460318,((113:0.003089379130176829,(118:0.0025616248218464093,(115:0.000743,(114:0.0022341690002561066,(116:0.007528467362433297,117:0.0029945732525524177):0.0014813817133041607):0.000001):0.000001):0.0015252726950166406):0.005701356907313359,112:0.008918258015357445):0.000001):0.000494):0.0016714576779492825,120:0.008713481900012577):0.002562967341555528,(474:0.005630270060634381,(475:0.003253238860724305,473:0.005854323027828415):0.002653808952959114):0.005150487922199732):0.000859,(((482:0.005254787336799218,((487:0.019361830499910804,(486:0.004731028910316619,488:0.012747156179905716):0.0023234843875490747):0.012693832757312465,((484:0.021928046761187595,485:0.000001):0.016190427214921407,483:0.028269799041909894):0.0032362131222638305):0.0005):0.0029416665278048015,(489:0.018717602676318387,(490:0.027849871395334964,(492:0.007381922092021738,491:0.005104716676023223):0.0229634847589566):0.024992327561487327):0.000319):0.000001,((495:0.007758246979903284,496:0.005010190241776685):0.005572979188486739,(493:0.004667991742529433,494:0.0015533522183992985):0.009269267270116366):0.0016283837935021162):0.001030650142761617):0.000526,((481:0.006709455313055197,(479:0.01400631010780252,480:0.006241663659262165):0.011903959793830498):0.008969334085901903,((478:0.01307894941587287,477:0.005067111795013572):0.005065615747502832,476:0.01702265761498235):0.018261279957401733):0.004604997650470429):0.02339430763157775,(((((((((537:0.0074536144060324125,(539:0.0022337277859398015,540:0.010537513545272872):0.000001):0.0016506647906908707,538:0.008241815472128256):0.0032632957080763513,(610:0.026132079177281147,611:0.020024117638103862):0.000543):0.000685,(532:0.009747670675114539,((543:0.011988662950405694,((609:0.011847588062874675,608:0.023734816241412323):0.000971,(((((598:0.01092397513050171,599:0.009510977083912145):0.005806422212013335,600:0.006962333487301316):0.0018776862426409784,(508:0.000001,544:0.005845560672666507):0.000001):0.000001,(((595:0.005224538685833918,((((596:0.0033720976811681767,597:0.014067561143785934):0.001798870336902169,592:0.009038929328207965):0.000901,((594:0.01403684874083642,((((589:0.015165139526029431,590:0.0029929990928200074):0.000001,591:0.006190554090456669):0.005766047491993329,(588:0.005814957002336013,587:0.01779151351878504):0.001027813115524825):0.0018202310972602936,586:0.004469514699518466):0.0025030248813269844):0.0012755680332464567,(584:0.017821500204461216,585:0.008673686468417211):0.0016392786454029198):0.0044037064289445885):0.000001,(((581:0.010186896994668435,580:0.009116193357764696):0.0013679183314974411,(((558:0.021297340381971088,559:0.0029494484255210176):0.04170734359248332,((571:0.010178929196201898,((550:0.000001,551:0.0073343527588742696):0.000001,((((513:0.027480704058420385,574:0.0022371461888278247):0.004424647859291686,573:0.003025709124106372):0.000001,575:0.00821788771801645):0.0023909260543419713,(((((((561:0.0062841240657372675,(563:0.0015047949892266984,(568:0.013522998323826741,564:0.00202059224744727):0.000001):0.001021423835651813):0.000001,567:0.0043850884655336686):0.000001,(569:0.002522627479971141,566:0.00454194615310334):0.0012458836154347383):0.000001,562:0.009527772497461506):0.000515,565:0.006131253971519798):0.000003,(572:0.018466588075612016,570:0.0021279626495295844):0.000001):0.000599,560:0.000001):0.000001):0.000001):0.000601):0.000601,((577:0.005699562592268542,578:0.016281523220579464):0.0013070834582522438,576:0.006908850331051234):0.000001):0.000622):0.00374290726576926,((547:0.000001,579:0.007182452793879588):0.000001,(((556:0.007960585157905679,552:0.009327720169465186):0.000001,((555:0.000001,554:0.003672958717541567):0.000001,553:0.015932529208108934):0.000001):0.0031585840633723437,((549:0.035352596654772896,(548:0.008828250367924258,546:0.010320872576644158):0.000875):0.0019332194287049178,(593:0.009166991930915998,557:0.005590182790239342):0.004396074430917962):0.0014966054853810939):0.000001):0.0011622862450495913):0.000001):0.0011846367639675942,583:0.014948772840136654):0.001194970030915622):0.000001):0.001175440031202067,582:0.017225237870956683):0.003855882198341337,545:0.0049781051439611096):0.00278616381317393):0.000604,((605:0.010036914552648216,(607:0.014105474786532946,606:0.0027347948999680103):0.0030646040651108293):0.007773139294543262,((602:0.000834,601:0.000679):0.000696,(603:0.02787369947447865,604:0.0016635130563092146):0.000002):0.008532615996335301):0.0018724995201706463):0.000608):0.006821024821909798):0.000001,542:0.00374447563938946):0.005564220854134609):0.000001):0.000001,((536:0.01598321916973936,(533:0.006997425084115373,(534:0.006539414668278342,535:0.000001):0.000676):0.0034250022084673882):0.003275248941988498,((618:0.008249922179759828,619:0.015313228602923615):0.005713176363503826,((617:0.014970991386630026,(612:0.0070774936888843235,((614:0.009897070039970602,613:0.000001):0.000001,(616:0.0011731038261576844,615:0.0015938014303987253):0.0030096608105429903):0.004134825498349782):0.004540891548052922):0.005925507787327714,620:0.0114485543245123):0.0014967496167356301):0.0032328857195267607):0.000526):0.001337153096418485,541:0.009178092849421485):0.0027439360395377925,((505:0.004784706355400183,504:0.006183503534217493):0.005446654539393058,((((512:0.007084265123436572,510:0.02134054152156225):0.001448171630508156,((506:0.015293947269915507,511:0.009204275434086176):0.0017561280153364973,(509:0.014868420500057815,507:0.01730381895727781):0.000001):0.0018790174498928324):0.0018722418656259465,(516:0.015078065875145225,(514:0.022488494110484415,515:0.017211911943711983):0.003227794256941497):0.003528104991527255):0.00838172144134131,(((521:0.016898019791185537,((524:0.007007238760134525,(522:0.008368923478877695,523:0.004920659795808357):0.010031681321809037):0.002619571892507312,525:0.008160769478423766):0.007454732321175906):0.0013823590502868776,(518:0.006676173436666976,517:0.0023457991493607976):0.000901):0.0010157931376237276,(520:0.022260081309960704,519:0.024031254354474094):0.000286):0.003092263945662175):0.000001):0.004776390727392997):0.000001,((((621:0.03957069598374576,527:0.011705659343265637):0.00137142319624908,526:0.009278792695263424):0.000999,(528:0.037677570573173565,(530:0.013742175040890071,529:0.015961784110319767):0.0019288821783675944):0.001259549206656501):0.000001,531:0.004440386585975388):0.000507):0.004310141061445462,(((500:0.00647922194417332,(498:0.00902090255519821,499:0.016386528570483266):0.006354556340838783):0.008845078812844968,497:0.015246300339990885):0.000001,((502:0.024265143924643934,503:0.009990810671141513):0.0023040115150492237,501:0.015770241386927234):0.0024451717354675496):0.0014800858612540845):0.007329536257827137):0.0038788491774413925):0.0022093089669695744):0.000605,33:0.048171803121270666):0.010333132528377472,(((8:0.03730397387736378,7:0.035397550010078056):0.000001,((19:0.015006146908622968,20:0.000402):0.0192050690003261,((10:0.05721386427014317,(17:0.013548464376661927,18:0.01672506852497218):0.007011000037290879):0.0016348555541883876,(11:0.06883456386674087,((12:0.07760390585773926,13:0.033077680071665734):0.019857298232983215,((15:0.04883652305035476,14:0.07119180819032885):0.010661177230416223,16:0.034907022685950986):0.000001):0.000789):0.03215889303844707):0.004170328061203077):0.010533084940401815):0.015032583540627477,9:0.05885981408428276):0.08258261886944372):0.0032522153294314263,(1:0.05671844200330986,((6:0.027865436405405092,5:0.021780523688947208):0.033020035072956276,(2:0.025227297249549665,(4:0.01102310641130077,3:0.01318830126771214):0.019869420263725037):0.0017178580844715591):0.035556316642331866):0.005564241214007207):0.01655513986998857,((((652:0.030435138607401657,653:0.06225676597408273):0.006801574760627401,((659:0.06672098026128714,660:0.041327812691233534):0.06797478365638947,(((655:0.02508122332987843,654:0.007453123775027798):0.03328765385852314,(658:0.03861170538933353,(657:0.011947762417472862,656:0.021375422666810598):0.02602835014720848):0.0022695784143305984):0.008635365079654464,(662:0.04631384505536031,661:0.05504040354817369):0.04835885846284104):0.0029309485286700162):0.0018563075515149142):0.036193658225106895,((((678:0.04699082225329704,(676:0.03527736834926703,677:0.019415556101061656):0.043575892699317546):0.0032622662725329044,(673:0.04372910934634808,674:0.01653865646831923):0.0649992125409836):0.0012505812525108106,(((666:0.02019383635693385,665:0.011426677152049463):0.06402140898773541,((668:0.03463563342917083,667:0.00575166842015885):0.05287277286541184,((670:0.09491826633545794,669:0.09496423570474935):0.06378458080818672,(671:0.020154680071440837,672:0.04332511617016408):0.015206965148064725):0.007329744024418074):0.01475272256987973):0.012273434494688129,675:0.08437736544930495):0.00284644918289396):0.013522585436875158,(664:0.0997735951738976,663:0.05606717998770154):0.036466833190167275):0.019509635270742995):0.0036989928470211124,((636:0.23090258038188077,(639:0.14902515884583287,(638:0.14709955752239592,637:0.1225036525671334):0.009417428457614375):0.012270281873462555):0.010087773676405494,(640:0.07757603777971535,((642:0.005610778487883367,641:0.0048764990046457285):0.0782051659889358,(((644:0.10120018643697842,643:0.002222684776065259):0.03934834228911655,(646:0.005846014829616179,645:0.000597):0.036555903622915775):0.0033196192722101535,((651:0.03315544328777856,650:0.033314201225176046):0.023575114295681005,(647:0.022646995056143156,(648:0.01284793589488065,649:0.006796886633266464):0.013140761784464973):0.00497294645394094):0.0057574914918562285):0.014955428213275083):0.023842211491427075):0.023210004420495995):0.0016297085617663534):0.01655513986998857);
	TREE PHYLIP_87 = (((((((19:0.005539298093448774,20:0.000001):0.023051509207114435,(17:0.011357410920315808,18:0.018479016884995127):0.015052627842815436):0.0017283187074175197,(10:0.04972012659070048,((11:0.05236364717809116,13:0.03935218223765045):0.01237893369947052,((14:0.07784154213507899,16:0.04071785359270456):0.000001,(15:0.03127401359838057,12:0.07137933892956373):0.012990994908491222):0.003150396968759916):0.028803394655984776):0.0018027511188126117):0.0072890127159187185,(8:0.008001402204442025,9:0.05275967809913103):0.000001):0.0062277660612558485,7:0.0256139405027346):0.07317127831537368,(((((((25:0.024760422325266443,(26:0.024311366344027006,(27:0.01543241691521554,(28:0.022245923348497787,(29:0.0049531603017935345,30:0.007217728902726502):0.00483590470311419):0.000001):0.0013844616592265638):0.016948443925302422):0.006167195455041252,((21:0.00999436555017907,(22:0.04013816302922107,23:0.020003535095538254):0.000666):0.010488379498973039,24:0.026597757808501515):0.0038151158960227495):0.01409693230257427,(31:0.02780741311309297,32:0.012617788681217577):0.0011019002120014026):0.0331940935273517,(35:0.015091332643405536,((37:0.01111047084924936,36:0.013465396786911115):0.0013716555349687876,((((89:0.004890197282294065,((91:0.004869330037261477,90:0.014098024789824226):0.0024050207727049104,(92:0.005633466505038379,93:0.01159748811898198):0.006331104604521205):0.00211240208822236):0.0013933698586068954,((103:0.0016100618375850602,(((95:0.004775153528189583,96:0.002753246953914889):0.006320082593200603,94:0.009138171281263674):0.007666202923469335,((((101:0.004881548717693165,102:0.002424395254497835):0.000001,100:0.0032219342011957953):0.000001,(99:0.0030751612580586767,98:0.004040281318601908):0.000758):0.000731,97:0.011130574465834318):0.002968313513243028):0.0024610177676001655):0.000001,((104:0.016487371137435456,105:0.000001):0.009026084874071702,34:0.022425285769943223):0.000737):0.000001):0.001159152158176143,((88:0.00624771825402043,(87:0.004016659530639368,86:0.010629229115216556):0.000001):0.0038889579866253844,(((((((50:0.002435689524060629,((51:0.000001,52:0.004070588923686447):0.012252986509724766,53:0.010612231381886364):0.000001):0.000001,54:0.003314801638951204):0.0019841858027770357,(((47:0.004877131307288021,(38:0.0011475270451691943,48:0.000001):0.0011298283474717537):0.000001,((39:0.000657,44:0.0016233325519436378):0.0033113468764540987,((40:0.002702946583977327,45:0.004894776365348653):0.0026891319620817094,(43:0.000807,((46:0.005659512213614752,41:0.004869186999831623):0.000001,42:0.003444389422925431):0.000684):0.000001):0.000765):0.000001):0.000557,49:0.0026477316822568677):0.0011185223836879133):0.003921950773773497,((56:0.002256622782785118,((74:0.000001,57:0.002157562817730408):0.000001,(58:0.003244157201705876,59:0.006573083276110287):0.000806):0.002880437744339911):0.0011082824342922067,(55:0.0056488531115486155,(61:0.008968616086596604,60:0.007304205961070068):0.005510910647246869):0.0036365443022260595):0.001681766257967601):0.000001,((73:0.008063084268942316,((80:0.004132339078815981,((66:0.0024636712986063776,67:0.010743485891158273):0.0024073570579891,(75:0.0032409217554743366,((((69:0.003240082362335932,(71:0.009054233366566827,70:0.0017647716789615346):0.001771647648287907):0.0017693427006971769,68:0.017094378072867504):0.0016747411206133019,82:0.007854839114348491):0.000001,(78:0.006294047689904699,79:0.0027649168778503277):0.0056901201281469626):0.0011082856099336668):0.000001):0.000001):0.000001,63:0.0056725056469967994):0.000001):0.000001,65:0.0033022538827167922):0.000001):0.000554,((76:0.009113479027024708,72:0.00896246190229917):0.000676,((77:0.005950924279702957,62:0.006734613752807113):0.000001,(81:0.010588183191265282,64:0.013087836535257146):0.0015749681554281375):0.000001):0.000001):0.0016914536949532862,((84:0.0041858351367514415,83:0.0014769319351826415):0.000001,85:0.0048683891146486915):0.008935664247597574):0.0011010743190155584):0.0022147886769680915):0.000572,(((110:0.011519244137808271,111:0.009825025998346679):0.003268288203539778,(109:0.0035108406912513833,108:0.007365995670034389):0.004408520300358125):0.001835886488665207,(106:0.0029884109091063934,107:0.0057647512966982175):0.03443899833419689):0.002721695546779991):0.0018441434251680279):0.001830908241103746):0.04494523729803946):0.002290414294577317,((633:0.039657524337998865,((632:0.014581382806273187,(634:0.03889856570862983,((629:0.01302142516314488,626:0.016291425392409343):0.0014301216043814031,((631:0.012897927364939119,(627:0.011798779713195201,628:0.0067936762866933256):0.002478352902856824):0.006539321838306463,(((624:0.005104212451539343,623:0.004005899962503187):0.015945331422913652,630:0.012589935055378376):0.000211,625:0.008973871804342027):0.000001):0.0037709793858229377):0.002898252250696705):0.0017043041941823952):0.0011247262718103292,(635:0.022716947807700907,622:0.006379389238955539):0.006398973329341952):0.002091103591328495):0.018101479415123353,(((((482:0.013008513728860409,((487:0.01962128318079252,(486:0.0045752547691136096,488:0.00725070079515086):0.003415787322884571):0.0132826333500294,(485:0.020030165931761854,483:0.03328664539104243):0.004453600809918664):0.002837622434003181):0.0024269667307355693,(489:0.031183506687166473,(490:0.02364676480601145,(492:0.006857309262830713,491:0.010401582432833449):0.018450353433587533):0.01617910994258981):0.000418):0.0011555674596984953,((495:0.00766587762143511,496:0.003811065205194683):0.01007764023873811,(493:0.0055365552352837286,494:0.0023699137159481883):0.008917639594394955):0.00587004939596338):0.000564,((120:0.008369960957781178,(((((392:0.022585065075294505,(393:0.005654945451617344,394:0.015631941282371473):0.0048068607750223384):0.011700825631626052,(399:0.008877922580803563,(((397:0.010278528491881073,396:0.015366958500038016):0.006821470536821431,(395:0.007567239074815317,(((452:0.0364512901440225,(455:0.018727284840846747,((458:0.02960756110177226,459:0.011532360228727761):0.001255767412753571,(457:0.019212994108548574,456:0.017349179132425285):0.000935):0.001954843495625599):0.0165855071267075):0.00002,453:0.04000935128080067):0.0024250919672510252,454:0.023575882484558434):0.025730100773637757):0.002141646232947582):0.001466968025647324,(398:0.040744837622507454,(((402:0.009121339439873238,401:0.009806189986052509):0.000001,400:0.011514966906902315):0.02818459865579181,(((420:0.007459704531453437,((413:0.009145704155178428,(419:0.010286287445658576,(418:0.009295394588819778,(414:0.012962469873383765,((417:0.007912010288875969,415:0.011881466819139012):0.000001,416:0.0017340176433238562):0.0011052845160539934):0.000001):0.0018537666823952915):0.000298):0.000948,412:0.00985069378492361):0.003735821980233775):0.012239392298476513,(((421:0.020381330733600687,422:0.01765148041816389):0.015796467501452315,((427:0.004020625283010027,((431:0.009341214037627481,(429:0.011727625065555839,430:0.000001):0.000001):0.02432281781867893,428:0.00507110619510005):0.0024789266740640986):0.004640107261792101,((425:0.008349638022011965,426:0.014462875131434846):0.0038644596152353256,(423:0.0035819626889679627,424:0.000001):0.0073598017850809525):0.0019895322855212993):0.015687583396733876):0.02485393172399316,(((((448:0.007570118901112857,449:0.0015057254963526843):0.000001,(((437:0.0011374898213161314,(443:0.004538884490418461,436:0.008317961044644733):0.000001):0.0011204195481266733,((447:0.005532825417390923,438:0.008331691000173372):0.000001,((442:0.0015102933836137322,441:0.006772193711496865):0.0022398067779741525,((440:0.004427819121048567,(445:0.031873553934486466,446:0.004397709658423047):0.007088258582759392):0.003460561398578625,444:0.01495825626328337):0.000569):0.001147604870498137):0.000001):0.000001,439:0.006031320399601925):0.0017497818701457074):0.0034923458382908825,(450:0.01351501435594595,451:0.02275875935779817):0.0020537646069298883):0.001436407153254526,(434:0.01672333930992301,435:0.023784115587209404):0.001214267415039208):0.014018575400838664,(433:0.062060756049843326,432:0.006037282621654035):0.0020144430229801463):0.018145412601490555):0.007772174622525891):0.0025229456262139864,(((((406:0.002851853105344873,407:0.0033492221870794884):0.017528869842994843,(410:0.0034656301394792614,411:0.014717608991569988):0.011007269705460704):0.002026115667578729,(408:0.03786395987399572,403:0.014260890204551124):0.000001):0.000001,(404:0.0427604963039617,405:0.0146826604149623):0.004434611817730396):0.0014728168545889812,409:0.006335584042299852):0.008803252816604604):0.0037766506628149504):0.007612854674612357):0.000361):0.000596):0.0029553577968839226):0.0035265285388811013,(((((348:0.03502669813734504,((349:0.0194031322697212,350:0.01197788960122391):0.025557657132109276,(351:0.019493385244112604,(353:0.01791809713682339,352:0.021770768880381253):0.002987868571114962):0.01593253948619595):0.005073857617950774):0.02249399636605732,((((((357:0.007988561144341958,(355:0.000001,356:0.0052413015764173855):0.004753927471242542):0.005689416508681939,(354:0.012089083613357025,358:0.008209233225786178):0.000001):0.017382233535260704,(((362:0.05326527387045178,((360:0.021704937737740904,361:0.037684324056757805):0.009546002397601477,359:0.026447064080990117):0.0014896150105034147):0.014686739834687632,364:0.0299554558049362):0.007887769934054994,(365:0.06568231449695079,366:0.0237301716209908):0.00738899760710435):0.021380267028280775):0.000654,(368:0.012585311808885228,369:0.011242698010647898):0.015353041887529846):0.000577,367:0.03516976282179747):0.011427403990456948,(((((381:0.006503839352980938,(((378:0.00785552368931549,380:0.013932051759177404):0.0019334263607659046,(377:0.00939162107902936,379:0.006126294285661067):0.0019364646927164794):0.0013142472727730576,(374:0.0071161841301145955,(375:0.0067249961094978696,376:0.007091357475822383):0.0024371803345279667):0.004569015430803175):0.000001):0.006444641017208563,(372:0.011155512599883852,373:0.01095599131820019):0.000546):0.0013166702097090381,(384:0.013362522245235597,383:0.007364216686163358):0.03877296734467161):0.000631,(((385:0.011977990233770837,(343:0.08152393050669056,386:0.000001):0.011043545419003858):0.0015767524016768834,((389:0.017772156543462238,(387:0.02884822608356218,388:0.019534290850753318):0.006593801224521002):0.024194259559942016,(390:0.020508460072641385,391:0.02151547224528615):0.0032258651108951365):0.013665755340018276):0.005950342323688872,382:0.04879898588111177):0.000001):0.000001,(371:0.04015024768816068,370:0.0061385974203575925):0.011545562807295495):0.002761424145289277):0.006322989892182203):0.005082471580615738,347:0.030659500893264777):0.029709064985726147,((464:0.00591338718631106,((461:0.01919024938086773,460:0.018030636665148092):0.0017473370482340145,(462:0.0018646182037802706,463:0.000001):0.0039000583565628774):0.0012720622036711993):0.020997259590547112,(465:0.032412523542305414,(467:0.012466892006036115,466:0.019062025469437603):0.015308249751413955):0.012874821905533351):0.015198221967806283):0.002372314105628493,((342:0.056362793487740336,((344:0.028590458251406263,(346:0.014423918537849486,345:0.022999769923043197):0.0015814930944848462):0.008782425052314566,341:0.013188266545911322):0.0063862492675261315):0.020738945715736323,(((((160:0.050656663204618244,139:0.10064480349850019):0.014876514528983201,(((133:0.000001,132:0.008101112946234374):0.025239410104148187,((145:0.02232003569775682,(((150:0.018418526208777777,158:0.024366912956458445):0.000001,149:0.037091260506518564):0.000001,((((152:0.016414250149972266,(140:0.000001,(142:0.000001,(143:0.01879691534921367,141:0.009326590452475966):0.000001):0.009465114066769302):0.038389655096170726):0.000001,(153:0.007944410793910478,154:0.016269724970182656):0.008123758147560863):0.000001,((147:0.000001,151:0.000001):0.000001,148:0.016426356730466742):0.000001):0.000001,((156:0.000001,(157:0.000001,(155:0.000001,146:0.000001):0.000001):0.000001):0.000001,159:0.000001):0.000001):0.000001):0.000001):0.008165546376504297,144:0.01910146915017165):0.05293319369317084):0.000001,((((137:0.0073427941572401,136:0.014659494676963208):0.03611036323830619,135:0.07679290977722696):0.030476622917030596,134:0.029173710631554033):0.016178791882105092,138:0.04336292897212576):0.03184505710056613):0.006311345137948108):0.028127208400286312,((((282:0.0027790431907966555,(((286:0.004004102160417853,285:0.01688486511293613):0.000001,283:0.015461325059967244):0.000001,(287:0.004040452419786977,284:0.017157811109570004):0.001582489382284175):0.001261921756512297):0.013824765971280338,((290:0.000001,289:0.011279071926993279):0.01696407579516399,(281:0.021757780792286362,288:0.009157308385998307):0.002040785406456522):0.000001):0.04301962058102104,(291:0.07101859221326062,((280:0.03065216600810886,(274:0.01578822559103973,273:0.000864):0.01887653515870162):0.002714223584688901,((276:0.012105971179937601,(279:0.025317030824386525,278:0.028149889610571042):0.0036536984856344297):0.0035102765571467325,(275:0.015020549634036396,277:0.039442086823217835):0.0037017201115830704):0.0057739777077143815):0.08648166896482472):0.000713):0.006752875669970168,(292:0.03605928633182331,((295:0.03456815996768672,((((296:0.017204097640455076,297:0.052961497293469724):0.016058330348250313,298:0.02704247244951147):0.0052920365478527735,((330:0.006255046784505247,(329:0.007340743352881748,328:0.013478196359340994):0.004786458046475214):0.01707634242447665,(339:0.018241277202533948,((333:0.020907735090278677,((336:0.021441259482992782,(338:0.00490128683494383,337:0.0316176652516243):0.0024816885166711964):0.0041625832097045125,(334:0.017276914667436787,335:0.012754584670091279):0.0017240864094319745):0.000001):0.000841,(332:0.02595294545123137,331:0.05661495182412078):0.000001):0.008960627401319136):0.014043294441675007):0.0029365724376123194):0.0025044934643414568,((312:0.004591868182370008,(((325:0.014533889056664811,324:0.0076750872454556035):0.02337846221490825,(((326:0.005602585636260227,327:0.001989257147075436):0.008481953150016961,(320:0.008189893554281617,((319:0.006257834626067372,318:0.0011306012849349669):0.0034388030436723277,317:0.000816):0.0029912584340690525):0.006454035407627486):0.0012244188972971917,(321:0.009579435276250934,(322:0.000001,323:0.001826125045777679):0.0018357874470122648):0.0028664198220479764):0.000001):0.0020247616394639505,(313:0.0205979067159079,(314:0.03289789250931577,(315:0.0025722675153088915,316:0.008244229428669599):0.002721941015059143):0.007378474143420714):0.0023379884554262428):0.005365899037035551):0.013816980004501517,((310:0.040352744744219175,((308:0.03860513566326174,(((306:0.02758057243120871,307:0.023493017225634114):0.002274403740777984,(303:0.026917259540356047,(304:0.006760368692937785,305:0.00963399704618352):0.012151179723936173):0.007125072081090916):0.017462898357239943,((299:0.028869335626565795,(300:0.055861935670872734,301:0.00881390787598991):0.007390573230975661):0.007100659791959423,302:0.03456352452243118):0.005108529414542804):0.004309733461729774):0.012588669145491192,309:0.037660448498088896):0.002909144909891855):0.004925661819687583,311:0.02856507248900286):0.006339920015667732):0.005224218398440761):0.007655493847533688):0.004115404875386747,(293:0.015087953440388427,294:0.055475517851700934):0.004512140616122277):0.0014667719708271803):0.026155948743809894):0.00957113790402191):0.0036952108442369885,(((((124:0.000001,125:0.021427151495659262):0.0102076146745524,131:0.020666785213346694):0.004468287607930401,(((126:0.000001,(127:0.05772127273104549,128:0.000001):0.01547703759123908):0.015521984199588114,129:0.013214924031674001):0.003964158670044846,130:0.0359448351827574):0.004673219953046243):0.01755274278250993,363:0.048402737507139415):0.010088956267606156,(((270:0.06683193342704737,271:0.0929923368235931):0.012339171838911856,272:0.022946446114487932):0.003987757616899311,(((246:0.03979070775008584,(((250:0.011864645548475699,(248:0.005550111352177884,249:0.008427642336807503):0.0033455802250159693):0.002754341452731311,247:0.006725517230831848):0.036552826945175,(((266:0.013319362064815956,265:0.01094893652853998):0.0030860790356191077,(263:0.020341732601534244,264:0.015140239036261847):0.008783230872828203):0.012592611662642497,(251:0.026773578841813344,(267:0.011092877853510978,(((258:0.013771157366766137,((262:0.0016483559599674092,(260:0.001250836815091612,261:0.014175995620332612):0.007972393717574505):0.004354959883729103,259:0.02830261277483647):0.017305124853636427):0.004240605603966956,(((255:0.011609766344361002,254:0.0186312228839576):0.0024731561435503793,253:0.01623842110149652):0.0023262828950575036,256:0.010415993606626837):0.000487):0.00104473160653106,257:0.013314128206402424):0.0027700911563933945):0.006537222247717703):0.027584125770657924):0.006909607937639175):0.014328583851057616):0.01722964710370922,((165:0.007987666844316966,166:0.026859237963820216):0.0206764242074265,(268:0.045547772071807394,(167:0.03193122876907617,(168:0.028844147855092837,((((197:0.03416998960279379,(198:0.04208543069441528,199:0.020014495938903754):0.014789412867995597):0.02041436799061095,((220:0.02357529402661351,((222:0.022684808432223463,223:0.02413494065941616):0.01684377946809715,(((243:0.023589476867389797,((((238:0.009271362497621654,(231:0.00821043418011419,233:0.010214917455597303):0.0027978092279464283):0.0013017362495376294,239:0.010003159892209392):0.000001,((232:0.0069022117853066,234:0.0063392167409999116):0.0022703826976833647,((237:0.0059198042285091715,236:0.021572251953951082):0.000001,235:0.01147179656232723):0.003068670484213118):0.000001):0.012949803751618062,(241:0.05485979070592119,242:0.02313511632877058):0.008786945206641552):0.001395066062057928):0.0016720858035188782,((244:0.03223535429097601,229:0.008257049875008554):0.0011572310586298658,(240:0.02242907279213389,230:0.011916896751756901):0.005042455267023433):0.000428):0.0019052589061507533,((228:0.018065597758444896,(227:0.004328136520234738,226:0.007595742951674911):0.014986463949533332):0.004729143170197873,(225:0.009580096771657465,224:0.009656625212982866):0.005375522644732056):0.000001):0.0015914198139691444):0.0025863370612879567):0.003395662225147335,((((217:0.0030518591279574208,218:0.0012489915919171749):0.01007005573444868,((216:0.007471739025417178,215:0.020731970452601216):0.0017242159201446964,((((213:0.015218460814621844,214:0.021323102985971894):0.0031805252799271388,(211:0.011856448733722035,212:0.010432751207882167):0.000808):0.000733,((209:0.01318070464210452,208:0.015190340245556329):0.003235189525122594,210:0.01788520619366525):0.001183856493680302):0.003701762536430261,(206:0.029058311713694385,207:0.03214389404095045):0.008333043957698426):0.0027576413773158404):0.000001):0.011120962425870363,((205:0.020612323153369472,((204:0.008329197486574179,203:0.00483784708676934):0.009474051808371377,(200:0.01688940068150672,(201:0.016728588114747343,202:0.005314691281711252):0.005329245382899435):0.000748):0.009691079364253322):0.00803681162294839,219:0.02159343822687948):0.000001):0.03570723566265444,221:0.024700100790734324):0.0040167398670660276):0.014774245584137697):0.010258606264261543,(188:0.035370066401987796,(193:0.03371162424179211,(189:0.007450597708954129,((192:0.04439072626297745,(194:0.04100446967877771,(190:0.00697419227963466,(195:0.009174897576597939,196:0.012690759182492642):0.0012673484832784005):0.0013501917111148592):0.003261756120413572):0.007678014410450574,191:0.02127307447195985):0.004768023134630165):0.009370667649889468):0.011140696418195394):0.0018165827821671906):0.004787443382848358,((245:0.000001,((184:0.008539394596531653,185:0.010521972754741744):0.020361110133261206,183:0.04579805765959008):0.006199457626523819):0.000001,((187:0.027673668389479635,186:0.0045479510637772775):0.01077315547710536,(169:0.03406305310524819,((((173:0.01515264686437344,174:0.005667548900155):0.018052251325502394,((177:0.000001,178:0.004530374331803391):0.0197961505904249,((179:0.0030086992986382154,(181:0.0029882137665704447,180:0.025520926971193125):0.0017676172036860216):0.010572886703986172,(176:0.030421694127544002,175:0.003875580758120475):0.000001):0.013463191139165751):0.003445033488956029):0.0019297967680826141,182:0.02590141693748879):0.003493243318186915,(170:0.010523663237229903,(172:0.008138285501890951,171:0.015417007865076816):0.003740705254622125):0.024085465851183194):0.03306681064030305):0.0013045241781945098):0.004386025841497409):0.000962):0.0027325982467298823):0.019806381129847398):0.019454573500622525):0.005418752412627854):0.000375):0.0031005900331519854,(269:0.06274442039203909,(((252:0.00963436710517939,163:0.005219274613709806):0.03505228395086078,(161:0.020079992012309263,164:0.018958437815707312):0.003341225191650429):0.0033847616285048576,162:0.02149199341458712):0.007287764120307251):0.001478280962389475):0.001768584599389112):0.016059418850642125):0.0038919033393083097):0.003158838971921247,340:0.04273898655486301):0.0013930339181229684):0.005551981822490979):0.000001):0.0017722421283509256,((119:0.04581288401407142,121:0.015524842049368432):0.007594270000950986,(123:0.015719943035084363,122:0.000773):0.0036048173600453084):0.009834177093530364):0.000001,(((118:0.002811729638258817,(113:0.008800989978685541,(114:0.0024326424120769143,((116:0.004101766719609363,117:0.006535306119376345):0.0016070325321297443,115:0.002428598064578104):0.000001):0.000001):0.0013425736909740374):0.006154459944312241,112:0.011499660970223476):0.000001,((470:0.008909769175861395,(469:0.015095509584923627,468:0.01960692164075187):0.0010785497483582723):0.04199965124880721,((472:0.010315977195652564,471:0.005520523240230762):0.007979932754521074,(474:0.008012064822075508,((484:0.04815215540904647,475:0.004416029699724374):0.004760644525088465,473:0.004850189015756643):0.000001):0.007896183700679236):0.000084):0.003192813359913119):0.0023603731323464704):0.000603):0.003223329252436307,((481:0.01078885769894902,(479:0.010124828099983808,480:0.012033118291703402):0.014337340400279093):0.006356827528442478,((478:0.008508090480836677,477:0.00963995815026303):0.004369069104468835,476:0.013052910322801651):0.009085534703214564):0.002056668303186376):0.000001):0.030885954502433356,((497:0.012324877682469608,(((505:0.008460684285834746,504:0.004114919013557311):0.005427003306120365,(((511:0.009577842418488344,((509:0.011110288262486473,507:0.02158883929508071):0.000701,(506:0.01723281363673042,(512:0.004271029751433136,510:0.020713130325157005):0.000822):0.0012009785356029668):0.000001):0.0039907853243285945,(516:0.018063057253323467,(514:0.0182313910424117,515:0.016352495011803327):0.0034816160385794815):0.005758454570674962):0.005569409095125059,((519:0.018938046040193047,(518:0.004776418898186573,517:0.007905946220740168):0.0011518924770000701):0.00061,(520:0.017274471623330078,(521:0.009169208192069678,((524:0.004318007627936721,(522:0.011792393204401891,523:0.0026595686330905173):0.011160342061245275):0.0021657710351553347,525:0.009707418646262034):0.0016148659606111727):0.0020002882077540104):0.000001):0.004193782159764652):0.001558332156745223):0.004560943719068872,(((526:0.009021125987963436,(541:0.007375139345377346,527:0.01300572082696312):0.000001):0.0016701976618624511,(531:0.0015989336316373584,(528:0.029982731998240576,(530:0.014430956581409537,529:0.01312305158781521):0.0021937397305788675):0.001604665478060698):0.000001):0.0016576882946314768,(621:0.040985064389295334,(((((537:0.006048179447970435,(539:0.0032173914652756865,540:0.012983989520482558):0.000001):0.000851,538:0.008050030497325689):0.006857118453317999,((543:0.010194060345723309,(609:0.009794252242191947,(608:0.023513173236465464,(((((598:0.013050946090616333,599:0.005757305787270666):0.010664134564302957,600:0.01111578447046394):0.0026108144825117527,544:0.009907011755379806):0.000001,(((((((581:0.005347600292218173,580:0.00870590811553824):0.0020381078125653396,((((557:0.008092592816311282,((558:0.011508447370712875,559:0.012647017746366248):0.034019495608539604,(((555:0.000001,(571:0.009031247773659542,(((574:0.006779532243606326,573:0.0024324354771299945):0.000001,575:0.0069809859258604):0.002008760486086318,((550:0.000001,(569:0.001380458366100904,(560:0.000001,((567:0.003522539064929239,568:0.005933847891210488):0.000713,((561:0.00555491556079249,(563:0.002437175293640642,(566:0.0048841082396581205,565:0.003291668401873433):0.000001):0.000001):0.000001,564:0.0020032536706890867):0.0013323042127459188):0.000737):0.000076):0.000001):0.000293,((572:0.017229292677650485,562:0.005754770888272305):0.00051,570:0.009414119678587345):0.000001):0.000735):0.000001):0.000734):0.000001,((577:0.004876934012609469,576:0.007691853170795959):0.00067,578:0.012077841798323535):0.000001):0.000757,579:0.008593239561560918):0.000003):0.0077945412556097975):0.0016398654953025385,552:0.01233745493241865):0.0015946783440101634,(((554:0.0039821147739998244,556:0.010714036692450959):0.000001,(551:0.017437885365592008,553:0.01127670406369764):0.000037):0.000955,547:0.000001):0.000001):0.0010919491502221896,(513:0.01741944492113086,((548:0.008211670601913622,546:0.009337693489508291):0.0013757939592282734,549:0.03194169143225254):0.001589213824609371):0.00224156943851018):0.000587):0.000575,(595:0.005586555127695413,583:0.01526511167980452):0.0026747277995593055):0.0011492437746183797,((596:0.0018024694446039558,597:0.008471742088271767):0.0010319995609605894,592:0.005312464847598738):0.0020768552282020613):0.000001,(593:0.009817707890310582,(((594:0.013229876383572333,589:0.01072444350239599):0.0011081984004510865,(584:0.013314150700517072,585:0.0020589742315063864):0.0030994901033097925):0.00480826122640164,(((508:0.000001,586:0.007029158549344415):0.000001,(590:0.001758217940128278,591:0.005363919635888875):0.00628079255796205):0.000001,(588:0.003586574912272347,587:0.018541475991358334):0.000821):0.002430745656698315):0.000001):0.0037272345329395443):0.003237629515454129,582:0.015120412573939365):0.005426185218215213,545:0.008131419852727573):0.000831):0.000675,((605:0.005392623911053228,(607:0.00896948570549363,606:0.0053002798210965265):0.004334230856294319):0.007873494178363845,((604:0.0022461392668396167,601:0.0037447310913379427):0.000001,(603:0.03294140004545924,602:0.000892):0.000001):0.007494933618351284):0.0015687765516091147):0.000623):0.000001):0.008940243543903693):0.0017423927141359684,542:0.005632696858780078):0.003424911222584152):0.000001,((536:0.008146430380900693,(533:0.006503503846604749,(534:0.005461529384999121,535:0.001327575418417648):0.002034290487572517):0.0017831914914747881):0.0017560334066178806,((610:0.0180713242669349,611:0.013291992178783246):0.0029134843899398825,((617:0.010918573851180216,(612:0.00784851260006429,((613:0.000001,(615:0.0017654934571975608,614:0.007930661901757207):0.0011652217271620328):0.000001,616:0.000001):0.002013466630163831):0.0036891967080553696):0.00705794891026392,(620:0.010303067622306398,(618:0.006917104068874581,619:0.013659887514196873):0.005992597884262397):0.0018368989566508182):0.0032319700745250942):0.0012709190842554946):0.000619):0.0011685240347130488,532:0.009788334411866936):0.001733326932176278):0.0017026291134954515):0.000001):0.004663032681242832):0.001709147875402,((500:0.008276155641967575,(498:0.005835166265835855,499:0.017063694435036237):0.00448807168522902):0.00855019483593497,((502:0.029143196320955786,503:0.007288861081382848):0.000597,501:0.015308327582544235):0.001669115256898034):0.000001):0.009025701538862695):0.006341863538302914):0.00798568698039112):0.0022954991231724244,33:0.056760513630960935):0.012528760917275642,(1:0.05154302965522065,((6:0.019525686043599378,5:0.009927401778823248):0.023428810336267113,(2:0.031769647009804315,(4:0.013509622295715144,3:0.022761814188060118):0.014984751090347337):0.002807469198778103):0.0418050520012869):0.000879):0.0033126752352470017):0.019977297736690564,((((659:0.06708139675151487,660:0.03801679869803652):0.06284732516664636,((((655:0.016573988516003214,654:0.010963938287252194):0.03883596481115218,(658:0.03240989100250921,(657:0.006976343438720771,656:0.019934127112462223):0.020439172056049146):0.001960328666946625):0.01891613021361241,(662:0.03687170236728866,661:0.03893438501215095):0.04072409578760672):0.002750381835444155,(652:0.02399178598466605,653:0.05316809260530434):0.0063662476114358406):0.0038177395649065127):0.034284609805542904,(((678:0.06214671713579234,((676:0.01980648686306308,677:0.028909793346909345):0.04349925042175876,(673:0.039510304290169405,674:0.015256672199469905):0.07060565546365162):0.002211009962646625):0.0029012954655587685,(((666:0.018182320594067575,665:0.009523220153725266):0.053633805787133226,((670:0.10544751076129902,669:0.07321269172045435):0.07013981978417237,((671:0.021668630613096606,672:0.03874136396824169):0.01664061481609836,(668:0.0388902325502878,667:0.004943326560196813):0.032760412364341365):0.00944297028058059):0.01574403674447184):0.005882242100607452,675:0.0682258103058253):0.0011555216112603362):0.018231841887096742,(664:0.08341700585626052,663:0.04992698342481739):0.02532876601106525):0.025386771473649462):0.00644032759406567,((636:0.24973945859803404,(638:0.16488869322311833,(637:0.11305712093416415,639:0.12341737241606414):0.012726225811637923):0.012485677986119461):0.00932667161320566,(640:0.09769687957703453,((642:0.007184531511085018,641:0.0022071788601019595):0.0762799060431334,(((644:0.1058196543617562,643:0.008475659138588474):0.027558491702023163,(646:0.00913558613630264,645:0.000575):0.030240620249482344):0.0012689504396170323,((651:0.026442419258994772,650:0.029539464190544287):0.02831166853667313,(647:0.018488227222246443,(648:0.01261242300187387,649:0.008557107279793865):0.009347080600013767):0.0045866571635721585):0.004096465647019269):0.005071908510900253):0.02307037579814678):0.016837080641932848):0.0019114325784416039):0.019977297736690564);
	TREE PHYLIP_88 = (((((((31:0.021905935843065303,(32:0.010740889910093468,((25:0.025040974841568697,(26:0.02317366417649793,(27:0.015689112638703394,(28:0.022826415325080916,(29:0.004299678825880323,30:0.008963866760071942):0.0024871812564504488):0.000001):0.0036412772049277315):0.020913922203817853):0.005328619391459798,((23:0.020115145834185857,(21:0.017056028454643515,22:0.04241000685159626):0.002406613593634424):0.002303904389742632,24:0.029800127514404973):0.0033434931264554203):0.014512958143598355):0.004013822109191339):0.030384770896656036,((635:0.01958996994628736,(622:0.0034344751119050995,((633:0.03982523915207913,((((630:0.009620565228202161,(629:0.012047798011216797,626:0.018888754584979604):0.0013370552959186244):0.0013938893030735334,(625:0.009701605086681888,(624:0.0024214017782380583,623:0.002999452705467861):0.00987192156532977):0.000001):0.0010304979121515247,(631:0.009871554716427432,(627:0.011681770507939365,628:0.008603168917868068):0.003271238729218753):0.0077169649168208525):0.004010156213208976,632:0.01497575479648292):0.0024579924579832164):0.011170203770310127,634:0.042201814567913526):0.0029142247227149963):0.008266015460882542):0.019492728495518266,(35:0.010539734364226597,((((110:0.011280056621878167,111:0.00825592461000162):0.0029874757257709406,(109:0.00088,108:0.0052900807512949065):0.003531964668647039):0.0026839770115808753,(106:0.0014434787015633437,107:0.010016565757928716):0.03163250190689788):0.0064517769743552885,((37:0.01311318386356521,36:0.016947405916045703):0.004052595480215873,((104:0.03175943810513387,105:0.007750282284006808):0.0027932993478109367,(((((91:0.0013758264092959191,90:0.015807954571692436):0.002479708462522864,(92:0.006451157510872339,93:0.008589955284830062):0.004235846998551718):0.004719407314137149,(((95:0.01044239799697333,96:0.003513754701110778):0.008742848829861403,94:0.010701687849643267):0.003542376931293716,((((101:0.005257520895856925,102:0.006729530808913238):0.0021963389592940543,100:0.002222152310852668):0.000001,(99:0.003497608759836072,98:0.00591774611204258):0.0014007021933238764):0.0035327466905965737,((89:0.009715107891295094,103:0.00749281012496741):0.0014354815352264972,97:0.008518726177684769):0.0030023923851905123):0.000696):0.0010607097612799136):0.002343400476436574,((((((55:0.008160336484286821,56:0.0037209040093674956):0.000001,((74:0.000001,57:0.0014084316204733122):0.000001,(58:0.0022378041674324285,59:0.0015069630534383593):0.002235395722963948):0.000705):0.0042266941709150786,(((50:0.004463586942403798,((51:0.000001,52:0.0029521565603003383):0.006723423017507105,53:0.01511211583995008):0.0021684654495384642):0.000001,54:0.0039684668520580235):0.000993,(((((45:0.006454038435009775,((42:0.005087350715880822,(43:0.000001,44:0.000734):0.0029437306013913845):0.000001,(40:0.007108498272020718,41:0.00519762486629031):0.0017368012131339693):0.0023502633225441377):0.0017451116201358066,46:0.00963046578783679):0.001776925527784483,39:0.003100485785234593):0.000001,(47:0.00593955389726611,(38:0.001615106055701841,48:0.001474355958158877):0.00160798086630797):0.000001):0.000522,49:0.007471421204765648):0.0021148902434506866):0.005289578489748385):0.000001,(((65:0.002468946321763196,62:0.007391647073824112):0.000001,((88:0.014501055403573269,(87:0.00666190429939545,86:0.010562831190117201):0.000001):0.0027044399694753063,(((82:0.007402016826119667,((61:0.013583737431068972,60:0.01037435878429044):0.007908617128517268,(66:0.005907228188797207,(((78:0.005957966165487679,79:0.0014734574490120542):0.004300991624141913,76:0.01049562498391667):0.000001,(67:0.006639648821703581,77:0.010828048524549064):0.000001):0.000001):0.0021371737869694263):0.000552):0.000008,75:0.0022082303645799013):0.000001,(69:0.003677420551960205,80:0.000746):0.0029453502987832813):0.000506):0.000001):0.0015756573111408126,((68:0.01705546836012075,(81:0.011922819266548377,72:0.005187272301626744):0.000627):0.000477,(63:0.010413735125959823,(64:0.010477043160759186,73:0.009702533359941404):0.000695):0.000001):0.000182):0.000001):0.000001,(71:0.012128925776044594,70:0.000646):0.003717444321550718):0.0011704595280038021,((84:0.003902787661454183,83:0.000001):0.000676,85:0.004469400559824638):0.0076925107203157485):0.004057799276507256):0.0015962617395440743,34:0.020563390200874703):0.0015867421350627827):0.000492):0.000001):0.0012202116929596004):0.053443177734131715):0.004126499704691988):0.004287980029032151,(((((482:0.014889319894504928,((486:0.007000200025100758,(488:0.007928246601630199,487:0.020682098823246602):0.0014479332137486225):0.013280288698742591,((484:0.038310090827190786,485:0.000001):0.019867788948257126,483:0.03313334802548208):0.001707313720696423):0.0015510266819599976):0.005522244840263704,(489:0.020287247099581532,(490:0.020502082819722718,(492:0.006308117123603063,491:0.0034653693270842085):0.017303142771139583):0.024567385113557647):0.004936752523464818):0.000751,((495:0.0034053173426507335,496:0.007449440277726944):0.005772138589749343,(493:0.005348878527862516,494:0.006493468332049387):0.010111681653178942):0.006483601196269541):0.001605922686792061,((((473:0.008857703010497077,475:0.010145827678031225):0.000768,474:0.008446039285051379):0.0035776784035645324,(((((120:0.01155725562026801,((((((452:0.02995597834918436,((457:0.034551977204669876,(455:0.01801166077307799,(458:0.03325541185496025,459:0.013762636928540411):0.001861465855498625):0.000001):0.0019181475682028706,456:0.01224061142208955):0.018403051701858825):0.000832,453:0.03900568246190003):0.002595193780813383,454:0.018194146860774685):0.032218597144830656,((398:0.03667151387295965,(((420:0.011287604370228417,((((417:0.005992464278674326,((414:0.021805212684382187,413:0.007463898296989173):0.005821074560026598,415:0.000001):0.00656342567593676):0.000001,416:0.003411788852843741):0.0036574123807316316,(419:0.006492033233608907,418:0.01005162364281402):0.002274266490986275):0.000892,412:0.008794754747229126):0.0046287472730791425):0.011661804557476991,(((421:0.009958466101996685,422:0.022235648806452735):0.012142016585228552,((427:0.008319532319216153,((431:0.009692719441212859,(429:0.008403876899088848,430:0.016174313300469444):0.000001):0.04434713728772146,428:0.00203535038977485):0.0030001969039039535):0.0015183245639856392,((425:0.01039946117432634,426:0.00957714756671922):0.002468331970135926,(423:0.000001,424:0.000001):0.007609246752793223):0.0028894401118687756):0.023029696645558154):0.028721238158936537,(((((448:0.0015155616867914981,449:0.0045747415428015826):0.000001,((((447:0.0018587686085596558,((441:0.004764943598727902,((445:0.029167700129964735,446:0.000001):0.014657797034206655,444:0.014036847816320568):0.00049):0.000525,442:0.0030305337929705536):0.000001):0.000007,(437:0.003939556370683986,(443:0.0015054099663072316,436:0.007658864826277633):0.000001):0.0018952267774530426):0.001175141238282904,438:0.015842104647208158):0.000009,(440:0.009174648405696529,439:0.000001):0.009241548034842732):0.002013687202485526):0.003994769479950223,(450:0.013776702334474934,451:0.018669736343942256):0.006048125113744901):0.004686078451183295,(434:0.007679027185670834,435:0.018562823237984104):0.0012413826020793285):0.018858465988393344,(433:0.02868837854174847,432:0.01442078245532165):0.000001):0.016786802851075457):0.0023928966339506817):0.0030456965519511823,(((408:0.032177216704216145,((406:0.003679979944920716,407:0.004219976901078129):0.019249780533325225,(409:0.013281576644127883,(410:0.00253495232991537,411:0.024305411919131575):0.013830616857093319):0.0013919885065281897):0.0023059609041673214):0.0016539800087402193,(403:0.010906095463332235,(404:0.0587035093008464,405:0.012663976427360918):0.004958485732584816):0.0011823207102276):0.007613980619000054,((402:0.0108562720478971,401:0.017758622024087508):0.000001,400:0.013671605144957228):0.03188073777015233):0.002292975945005959):0.008923085324795937):0.002636845207638959,(399:0.01508443147412342,(397:0.010099129762230258,396:0.016290859764407896):0.010966629633258965):0.000813):0.0013977030035663455):0.0023345707494340268,(395:0.003736409981775703,(392:0.03480408249481865,(393:0.007310420211005094,394:0.008859088664827822):0.005178528119918211):0.006846350504356357):0.000001):0.0020741818161072703,(((464:0.004239459899365451,((461:0.02233344360327224,460:0.02453551726453142):0.001305978725378665,(462:0.000001,463:0.003127305171889259):0.005049857462941466):0.0025244012708260113):0.02947653929362447,(465:0.03878896796552436,(467:0.020519220602541244,466:0.021980510941657348):0.01977650718548109):0.013253391233251985):0.015310532465566518,(((340:0.035817755280444785,((344:0.02254899401587135,(346:0.019930990164062547,345:0.012625358268638929):0.000723):0.01667925613346886,341:0.01129670735796562):0.028593362639368736):0.0014100360159915637,(((((282:0.003515251974478314,((286:0.004408262553650483,283:0.025493929170091776):0.000001,(285:0.015680650601709915,(287:0.008918602982491057,284:0.009674022711524528):0.000703):0.000801):0.005671775577574045):0.012971110791364808,((290:0.000001,289:0.012426406081819507):0.021561506123175013,(281:0.021433030452087127,288:0.016872938920430597):0.0024670490074417133):0.000001):0.05185596753744326,(291:0.08211281679367863,((280:0.03126308380916583,(274:0.008339608176215284,273:0.0031057297293192367):0.019109444856974578):0.002738476416630237,((276:0.011118338043174249,(279:0.018306834906764925,278:0.02661516206955184):0.001610394813900798):0.002497829093679881,(275:0.015224729924921998,277:0.05130280799621357):0.0063400308515284476):0.007598444819934709):0.07333213029255363):0.000001):0.008934435941180503,((292:0.02164773782744988,293:0.01267771985051077):0.008771902021560859,((294:0.05603533284535803,295:0.02854297849280217):0.0013768362807488929,((((296:0.014703326090516229,297:0.04952368103401336):0.011585348839208167,298:0.029898188141364367):0.006937706854477479,((330:0.008755011409354703,(329:0.00969624903308991,328:0.008892662577078568):0.0025161082791798264):0.01795954961586691,(((314:0.02888277271668015,324:0.014511814772590547):0.000001,339:0.000001):0.016872580459171362,(331:0.05247997927984048,((((334:0.013111713233012797,335:0.01006222601039471):0.0023485028212678854,(336:0.019166230748397545,(338:0.0025104788627885203,337:0.026414190284356848):0.00615598287482748):0.0030284202565682566):0.000001,333:0.018013928230779044):0.0019722729632341324,332:0.023286565241289938):0.005925219802278475):0.005912778564182497):0.014077852762183459):0.0018673287728903146):0.0036034676837401027,((312:0.012282811996818752,((((317:0.005210208283872993,(320:0.018797806772734803,(319:0.004641420059502068,318:0.0021096412829443804):0.001865520628757088):0.002501471230793463):0.004872865748859219,(326:0.0035371767289875205,327:0.006117427905580555):0.005892276201039859):0.0010231878687788807,(325:0.02553641573101047,(321:0.007714601128827217,(322:0.0032823775333024204,323:0.000792):0.0032909809514557026):0.001895963855824181):0.006800648359089244):0.003174958352418794,(313:0.015072699712475702,(315:0.005559752388264003,316:0.008242575755577148):0.010219149011412996):0.00582235407180346):0.003369206218224985):0.013471969663672641,((309:0.04934164372168186,(310:0.03164883682939256,((299:0.029189071867181983,(300:0.0525834996759084,301:0.010524893780567349):0.006380585571980269):0.009207703601609447,((308:0.04054493017169484,302:0.03863078649723127):0.004720677612247306,((306:0.03113132937650019,307:0.027945697086461555):0.005963615720728288,(303:0.030612927268016583,(304:0.009486105755194327,305:0.01650661199913017):0.007429156030816638):0.005848033281801677):0.0329689588915931):0.0022843062422364764):0.014822770953388478):0.0029848053011403966):0.010442329122555454,311:0.025617042032984295):0.006283903910874023):0.005709584353547287):0.010713693334084643):0.000608):0.023457741516211487):0.01590026201722214,((((124:0.0037637289930025214,125:0.01682546531128975):0.015796562398715335,131:0.014565168172746654):0.0071039590577148615,((128:0.000001,((129:0.014019584932860978,126:0.000001):0.000001,127:0.061618601315680505):0.000001):0.002636599311948134,130:0.03098949609515188):0.003270290188544251):0.014187625379988356,((((252:0.018813741141601982,163:0.005771853540448195):0.020456324919594173,(161:0.0205314752458868,164:0.004916233377992261):0.008802983564154286):0.0051472168157440665,162:0.029247765126769475):0.012439605362212723,(((270:0.059225708101543505,271:0.09563185009978645):0.010516171256055539,272:0.019293993825139404):0.005168615192865597,((((167:0.025223117273505978,((((197:0.03314001108295338,(198:0.03421161091760205,199:0.021450967634870772):0.00930065195267166):0.017570111273902643,(((222:0.012896327170639923,(189:0.015524036570160597,223:0.007737326316988941):0.019307059184241155):0.025961418876106715,(((229:0.008973555508696088,243:0.018693795240425547):0.0027573309653512058,(240:0.021025434777878483,(244:0.04141176473696043,((((234:0.009468662163554667,(231:0.01206145486758605,233:0.003296009081312867):0.002974829022809316):0.000001,((237:0.0022364432977342095,(236:0.01032381082720006,235:0.010501455181563289):0.000314):0.003318775166194587,(239:0.008180902219328183,238:0.009920199469297654):0.000001):0.000001):0.0010274131792991422,232:0.0045646099404556785):0.014896490122205588,(230:0.014542769548429995,(241:0.04918506152399409,242:0.029178557918673836):0.013124083397828265):0.000001):0.003904271756666985):0.000487):0.0024800737021487044):0.00473838737239886,((228:0.012934661870272658,(227:0.00445593008948267,226:0.0057817928125019034):0.01771072499738084):0.0118101252640546,(225:0.014627145133440298,224:0.012475241743997147):0.0031289426882160827):0.00054):0.000637):0.0049237904869260185,((((217:0.00085,218:0.004080805339174877):0.014128939541034663,((216:0.015391075513840178,215:0.0152410151693961):0.004980985219884608,(((209:0.009601713146948397,(210:0.025291492316296578,((213:0.015587036608163353,214:0.017551708100857124):0.003107279926702058,(211:0.01168936826831086,212:0.0051087706253055976):0.0017800245769944646):0.0036715901180117065):0.002066958215989826):0.0029244616419829956,208:0.010673665316369782):0.0018401796720802748,(206:0.029805077553787154,207:0.03121887391382787):0.0028754181240191754):0.0019779946294744026):0.000001):0.012796644661106383,((205:0.028860765804278748,((204:0.0025601177651138024,203:0.00435117749736656):0.013094647674406181,(200:0.011968869419331785,(201:0.01126615977871843,202:0.008049739857615267):0.008097930558595458):0.000001):0.010720896246420428):0.007133831280586269,219:0.027779035001959246):0.000001):0.0351117694058992,(220:0.01086616289855571,221:0.02113366337476079):0.0046803652924093326):0.002513828129147963):0.013710080688078389):0.012040283834678032,(188:0.03402668633452687,(193:0.019520603373449123,(((192:0.054823379688094025,(195:0.008334336064030565,(196:0.008678875651920067,194:0.036376937514737015):0.000887):0.002800498918360014):0.003999439989872691,190:0.008258122446078466):0.004155826243980312,191:0.026096326114201374):0.005605820559426377):0.018166175084583947):0.002077210145002724):0.005143658206049106,((184:0.0063027171820288505,185:0.009498656654845321):0.022442586940674136,(245:0.000001,((168:0.028123370729603702,183:0.05021842417770292):0.0019525493544158934,(169:0.043208109651999276,((((173:0.0142377058323868,174:0.003640982730352804):0.013129530689833467,((177:0.000001,178:0.008763841839826385):0.026599953104633967,(175:0.008727399543790917,((180:0.02676394622270747,(179:0.002383277279363202,181:0.000894):0.0015226821882597056):0.00682714614810441,176:0.023556028267533315):0.001031431539365119):0.011855690613252682):0.004364660090386335):0.004376178243282568,(182:0.042045258369302035,(170:0.016029383727543305,(172:0.01588114532396203,171:0.011429544916385802):0.006403104207474131):0.024261860841858423):0.0014473048313788557):0.02216940486227309,(187:0.019813477473945972,186:0.008543290434117728):0.012228904082408098):0.003381555045123478):0.0028416231928582447):0.0019608365805873357):0.000014):0.004208106861990652):0.02175363267727295):0.015029991677196475,(342:0.041252370415401515,(165:0.007450237562297653,166:0.022267860696818586):0.009105947446031085):0.016287723269612087):0.0024201673804648605,((246:0.045879817036599144,(((250:0.014285983176241888,(248:0.001866341442730673,249:0.011789878698598823):0.0072607768381166195):0.003841511970360185,247:0.007759033810347851):0.03671266299082474,(((264:0.012871809963776204,((266:0.020984429759831214,265:0.017584451438185815):0.005727976391415616,263:0.016858148416859658):0.002118230423933709):0.014601582225785845,((251:0.036608815743465375,256:0.01141979908620944):0.0011861473891736402,(257:0.020117169303934743,((258:0.017570453572717998,((262:0.000001,(260:0.004074496263104977,261:0.013736752761329742):0.008404765181998003):0.0027709690994196915,259:0.025782928684145758):0.018462207771755484):0.004694161389263236,((255:0.010316650078600928,254:0.016585011618386786):0.0033790766044407084,253:0.012478944215437281):0.0010005274126736222):0.000474):0.0016669173032813486):0.025016266548596622):0.004097200104227349,267:0.004143687177408549):0.008072243483540588):0.01585772269743136):0.006123333964068662,268:0.05412350159592941):0.0035152389764455615):0.0022920058884529763,269:0.06711289495453775):0.002278614142864767):0.000237):0.02389039407561888):0.0029045848460728047):0.0042667838298178625):0.0038381198953926984,(((363:0.05057544393050191,((119:0.1309330273666486,(133:0.000001,132:0.000001):0.012650980635724472):0.014795347849444748,(160:0.04970628442256657,((139:0.10410941691872908,(((149:0.008129865807527384,145:0.02346729320132308):0.005796993019874628,(((156:0.000001,157:0.000001):0.000001,(158:0.014609836557152884,159:0.021814377983354984):0.000001):0.000001,(((((146:0.007277981867981392,155:0.022089962960730902):0.000001,((151:0.000001,152:0.029649331107426565):0.007203739360649111,(147:0.000001,(150:0.024528390594232355,148:0.007579184401602306):0.000001):0.000001):0.000001):0.000001,154:0.02948562755582747):0.000001,(142:0.008259817315624971,(143:0.000001,(140:0.07697084353472002,141:0.008259894401499046):0.000001):0.000001):0.05975721589635915):0.02177383875496803,153:0.021716487122938742):0.000001):0.000001):0.013873748539400231,144:0.007204665873284392):0.03335010522211546):0.0043717822745311715,((((137:0.006792787735670573,136:0.020618067431805803):0.05039022427873934,135:0.08487006385265237):0.061831528783237694,134:0.020706498239103827):0.020887117195474262,138:0.0726425118229227):0.03284065797839573):0.0027753319530847234):0.002477607809090034):0.005394556987769129):0.004246906120406776,347:0.015915376147742195):0.006713090066437415,((348:0.05153847384462162,((349:0.016396286685767737,350:0.009942834154734691):0.036963361326238134,(351:0.01668660959884753,(353:0.032741977814636954,352:0.021471452697673223):0.0015243048036189812):0.029563136987548047):0.00915815291322473):0.024209757553596573,((371:0.044687521755298554,370:0.006177237384715707):0.010436385521974649,(((367:0.04136709940168109,(354:0.01752344047723067,(358:0.003779753878195071,(357:0.00828067149167534,(355:0.000001,356:0.0015754933487706552):0.002151318165067064):0.003729020744964577):0.000001):0.013442323029153797):0.00196108756019621,(((359:0.04036569152663938,((362:0.0637701545393815,361:0.038844932727201534):0.011452428719304594,(360:0.022911342437067113,(365:0.05374901605889272,364:0.013208218705432912):0.012299662065936924):0.000001):0.000001):0.0074381969091261635,366:0.030434447014997555):0.03845317164091164,(368:0.014077602148673008,369:0.02037086966572164):0.015576307940343198):0.000872):0.015009513051648396,(((382:0.038093353541763283,(372:0.0141704644368282,373:0.01824533257006856):0.000001):0.002675681173359821,((384:0.009922916248716756,383:0.0025486432459987966):0.04046538876329497,(((374:0.010699161548562633,(375:0.013566416843326741,376:0.00941001151883906):0.000556):0.004690974230169584,((378:0.0079107886443749,380:0.010345866467765932):0.000613,(377:0.006693222913691978,379:0.008145663530579286):0.003230801369428994):0.0018300897516190997):0.000001,381:0.018212627629871508):0.00710305021475734):0.000001):0.0023117317045621604,((385:0.006072111843213986,(343:0.06612713904406838,386:0.000001):0.011564334183630433):0.000001,((389:0.02447830723702822,(387:0.033256410027189084,388:0.017051308764527845):0.008397875162014491):0.022104088837471718,(390:0.026680356008345084,391:0.013033993268578273):0.000001):0.026412713256774245):0.0065622548236313385):0.001953596914193243):0.006632717607267607):0.000001):0.012926293507920553):0.026869163853933453):0.000873):0.000001):0.001474250658416929):0.000001,((122:0.004205089601251464,121:0.025251593567224978):0.005241271710895855,123:0.016828671277378717):0.008443615520798607):0.003438836844559106,(118:0.0031489499675418,(113:0.0038545300917917154,(115:0.0014518072088458504,((116:0.0051375683627322335,114:0.002925762473516071):0.002180083750444889,117:0.008771188521280211):0.000001):0.000001):0.0019205373121789341):0.002603947266411075):0.000001,(112:0.0061256637234074485,(470:0.00530608184359032,(469:0.00785293281819947,468:0.029186497877382096):0.0026846893534069097):0.040910812134526735):0.000598):0.001666499973594501,(472:0.012686038481161191,471:0.006544370647510734):0.008913169248069947):0.0048517663479826):0.000708,((481:0.007368015346794531,(479:0.012966340866439777,480:0.012753192484500723):0.013058906269608624):0.009874728942574632,((478:0.012599583355117664,477:0.017066976144341155):0.007292134556107385,476:0.022734485563736074):0.021049610531024384):0.0035767482250859284):0.0016149546663541884):0.0288442338954533,((((505:0.009568545719419997,504:0.00402964549703334):0.004757538510737208,((((506:0.02390477327797754,511:0.009607401060654223):0.0020386884172863213,((507:0.020769326972643064,509:0.012808004017318997):0.000001,(512:0.005481273020008295,510:0.022741225129965313):0.000629):0.000001):0.006858171824374314,(516:0.0175675207272824,(514:0.023038095076745937,515:0.006716062982134665):0.003859093119472142):0.0022029003072197174):0.004476557491313245,(((520:0.015580629315687981,521:0.012366844164555723):0.002685481001283653,((518:0.0026503653724412823,517:0.0057202175314132716):0.0025948617117867116,((524:0.00877363750119745,(522:0.007536799712898986,523:0.005958785307364612):0.00800970763780935):0.000001,525:0.006564034920534063):0.005072279615681886):0.000001):0.000332,519:0.027291701577253982):0.002443825341081403):0.000987):0.006272223109290443,((531:0.00359868483111783,((527:0.008484184691848026,(541:0.0014739744103100143,(530:0.01489373803278525,529:0.015358115466589254):0.004974659045633384):0.003519722011505105):0.000499,(528:0.034460444624941224,526:0.009843428590212342):0.001700033339087523):0.000001):0.003094953529481325,(((543:0.011648137278837761,(((((598:0.015774116268799394,599:0.012066195475707864):0.005535957666578466,600:0.013856214840027694):0.0025281303530556736,((545:0.004820140174582687,((582:0.019163909344771475,((((558:0.015104341187129904,559:0.0074799599913329086):0.03395875268662423,(576:0.00770052734242595,((578:0.015649475907380757,577:0.005153453018832943):0.000672,((550:0.000001,((571:0.00839736478662596,((574:0.00630080681484397,573:0.005159227266054175):0.000001,575:0.005105629200421648):0.0018701047568665233):0.000001,572:0.01748278840370193):0.0018917697356784838):0.000001,(570:0.006015745809961712,(((562:0.008541862939619237,(((568:0.013804467198463014,(564:0.004121225008138621,563:0.000734):0.000001):0.0010337271823469307,561:0.004469176065008361):0.000001,565:0.007479202070739328):0.000001):0.000528,(569:0.001274916918893671,566:0.0051756021170059514):0.0025508285364400645):0.000001,567:0.008366100389734503):0.000529):0.000525):0.0011616593528123301):0.000001):0.000596):0.0049843734725969835,((552:0.005288271304980865,((554:0.0018605073838324064,(553:0.010087217451925222,556:0.009353396449680427):0.0012197001984965096):0.000001,555:0.000001):0.000001):0.0025372962807086166,(((513:0.030263939464414795,(593:0.008089148131788152,557:0.006181233947492249):0.000215):0.0037518680823939187,((548:0.01629263817057932,546:0.009801862626099165):0.0010837213233374162,549:0.02515341944535727):0.0019222091978767948):0.002357370862025698,(581:0.006097273621056923,580:0.007785023039947833):0.003282289093236218):0.000846):0.001113046377784791):0.0032719965284111587,(595:0.0028800496460216238,583:0.011688676401847418):0.002912326841175632):0.000001):0.00065,((((596:0.0032816362855355207,(579:0.000001,597:0.010371392446760736):0.0034751357375807654):0.00190365180745901,(592:0.0056325317293352455,508:0.000001):0.000001):0.002871973563785969,(560:0.000001,547:0.007766745455538896):0.000001):0.000001,((584:0.014190472586827962,585:0.007839762811031145):0.005267022503788705,(594:0.007000056167519233,((((589:0.01022929308212447,(590:0.000943,591:0.003812585482312087):0.000001):0.004844852736149903,(588:0.004828864630416225,587:0.01859595839781494):0.0012031256102431553):0.000867,551:0.000001):0.000001,586:0.0028949122267984875):0.001860676799161955):0.000641):0.004067597459338926):0.000001):0.004988534992089901):0.000984,544:0.004829131254237496):0.002987891333605039):0.002075163107473585,((605:0.0073314760588247055,(607:0.01058833406666492,606:0.003457250792690616):0.0023449609513367577):0.00886550610097339,(604:0.0019749729674055005,(601:0.000684,(602:0.000801,603:0.000001):0.000001):0.000352):0.002448758985413717):0.0013006084237603647):0.0015238171217247373,(609:0.009211483021655559,608:0.019119014188566038):0.000355):0.009272192951717592):0.0011574712991622225,542:0.0014816482362118536):0.0036016656717282286,(((532:0.013947002025144008,((621:0.04532669827980506,(618:0.00471438735192747,619:0.017753225022843086):0.006717800704821013):0.004423063773745593,((617:0.009276711968269737,((613:0.000001,612:0.006419143649893538):0.000001,((616:0.002701380630777902,615:0.0036336181388386727):0.005336203437668536,614:0.011193661545812231):0.004065418900299671):0.0021252456280437203):0.005936274169204297,620:0.01011836976802211):0.002128483946747203):0.002026905042340496):0.000001,(536:0.013292384421246741,(533:0.007190363819771008,(534:0.006765880162843882,535:0.005083715024086423):0.0024917477665757407):0.002789226196687645):0.001324836043738418):0.0015714673835742566,((610:0.017654242805695292,611:0.014871563494426936):0.0032769878248553323,((537:0.01685764682072076,(539:0.0058241552169473985,540:0.0072667708938682):0.000001):0.0013796747255048476,538:0.005818374878542417):0.0034372148356318025):0.0019331913344298468):0.000001):0.0016101335280293094):0.000523):0.002730810135958587,((497:0.01038198738210409,(500:0.007025937076079721,(498:0.012686164693545344,499:0.016720409778271):0.007903896469689498):0.005900960097781687):0.0017862544426608961,((502:0.022200197888747098,503:0.01260129941108452):0.000794,501:0.012941613840400787):0.005918360122216273):0.0018785531166380968):0.009137149773283943):0.010422383009217235):0.000676,33:0.03350782704277596):0.009558298482320496,((((10:0.0386908785830951,((17:0.01215238248161936,18:0.015964642051696693):0.013545733628813391,((19:0.009781590808723976,20:0.000001):0.016946691199802657,((11:0.07228603503236143,(12:0.088328891865188,13:0.039162390232697394):0.009513012457324397):0.0028161328293841393,((14:0.07096393675378387,16:0.01458037512402811):0.000001,15:0.0455148268883594):0.007005117180210595):0.020017253154682155):0.0018613328765391323):0.007431853741738684):0.005137513501211385,8:0.015061568359091127):0.0025480434863919313,9:0.04945690591519596):0.009724582741422662,7:0.025477827825637858):0.08736333710506997):0.0045252907790685765,(1:0.060147589767130916,((6:0.02056699530095829,5:0.009191487905971359):0.03312291613325442,(2:0.030005830768058663,(4:0.008344565697146061,3:0.015225513323401644):0.024875758035761406):0.0028686121831212478):0.038436110474123306):0.005394920471660858):0.019776148539238647,(((((659:0.06231819940580773,660:0.029237070689300457):0.08044108667153521,(662:0.04145790586023137,661:0.050251494149780224):0.052126836387736866):0.008904922134315216,((652:0.0298528747668982,653:0.06143702482922145):0.00825093934943886,((657:0.01323611312206723,656:0.018299513767624547):0.022812459987660846,((655:0.02445403885861943,654:0.0040418926934114655):0.05533265762577609,658:0.04451600339258615):0.005186088498197496):0.0062027026800424755):0.0034296952902048033):0.035956386156707584,((((666:0.024176074978558396,665:0.007740497288122523):0.06043294421701104,((668:0.038896780630096356,667:0.004457112376083898):0.04516652737171588,((670:0.09716674207088792,669:0.09855595067673005):0.059326311652657025,(671:0.016603739261965827,672:0.028970069511854702):0.01778490099005151):0.004528938689382562):0.016498218259040295):0.015737274830678463,(((676:0.027126502274246626,677:0.02607512718096357):0.047763599265052865,(673:0.043963416701043784,674:0.0218464543735923):0.07597471755662284):0.007336031766790819,(675:0.06358007313903244,678:0.05376935274251269):0.004638514617118429):0.0016332666135273287):0.01439981579344649,(664:0.10242653063311478,663:0.0626268278470134):0.030981144377726894):0.024009841474103847):0.003937928492043695,((636:0.22652723048144943,(637:0.12077226757251171,(639:0.13901332992179202,638:0.15157186928912997):0.009899161430840932):0.009550898813759577):0.013450814481093108,(640:0.07320116490264333,((642:0.003261676166514724,641:0.0017722401985028947):0.08296765167295325,(((644:0.10920307627355023,643:0.008669532400511774):0.023689171211177428,(646:0.007124768083885568,645:0.003555522871668099):0.02924930790127161):0.0029394671350470108,((651:0.027475506156884644,650:0.03091261462661497):0.03927885231222123,(647:0.022728233547291775,(648:0.010064418022177089,649:0.00758250694465627):0.011351412688611687):0.008145520980837696):0.009665709467976687):0.010629811805001525):0.029998791109547552):0.01665763169820964):0.0037461472870802225):0.019776148539238647);
	TREE PHYLIP_89 = (((((35:0.013933670886054284,(37:0.01220561322949909,36:0.015539100088195562):0.0033238839885493974):0.001545615872358506,(((((87:0.003562920899026144,86:0.008662062850998685):0.000001,88:0.005365981651468039):0.0061314006341267316,(((((((61:0.0072147801049591825,60:0.01119368526968947):0.004141516483507715,(((74:0.000001,(57:0.006268085178267376,(58:0.0036580042393372886,59:0.0029443440039869724):0.0029096784994285894):0.000691):0.000001,56:0.0019884232492694016):0.000001,55:0.012242280585320446):0.0029665945434333043):0.000984,((((54:0.004067638696386484,53:0.008788343066778063):0.000554,(51:0.000001,52:0.004319793151353119):0.007203774929138228):0.000001,50:0.0028768794020848174):0.0017341595292103625,((((47:0.006458361554801516,46:0.012256381062612847):0.000001,(((42:0.0036339831766985273,(45:0.008627919050369547,(43:0.000001,44:0.000716):0.0028683192792754017):0.000001):0.0012054878395090889,(40:0.007531504184312192,41:0.015422049416774213):0.000698):0.00074,39:0.0011562867104653275):0.000001):0.000001,(38:0.0013582471293272004,48:0.000001):0.000674):0.000989,49:0.005218874329701308):0.000493):0.0029640644060206912):0.000001,((68:0.020373523691398533,(69:0.0021502107682248046,(71:0.010894214874135237,70:0.00115084854295487):0.000582):0.000563):0.0018772099149493462,((65:0.00748111620943919,(66:0.007947511277271998,67:0.00755001462797479):0.0041233499483081994):0.000001,63:0.007178847358047062):0.000001):0.000001):0.000001,(((75:0.0036130302912340223,73:0.010117847891277437):0.00069,80:0.002193794170256457):0.000001,(78:0.004045334622243761,79:0.0014618794152241024):0.006231721201674145):0.000772):0.000984,(((82:0.007949456755588386,(77:0.009026455559024428,81:0.011524010114611427):0.000001):0.0019825007705321003,(76:0.010280864155839654,72:0.007741288882939309):0.0032175972745412717):0.000517,(62:0.007453542372608843,64:0.017529058415142428):0.000001):0.000001):0.002001960370451308,((84:0.0024972249297943246,83:0.000001):0.0014455261470454827,85:0.005778765303854372):0.005854444503931976):0.000484):0.004446227717851523,(34:0.017501902503733322,(((89:0.004428231680058507,103:0.000616):0.000717,(97:0.01095186419070196,((101:0.004336274083831493,102:0.007942202141691085):0.000001,(100:0.002860646047246926,(99:0.000605,(98:0.0036470398602459694,104:0.02234077146836399):0.000001):0.003201802922794699):0.000652):0.0032508039918709712):0.0019008830352699694):0.001893536693253845,(((91:0.004374039636969187,90:0.010983697517861525):0.004441447383278546,(92:0.004178013375135593,93:0.01067657991474357):0.0060427054196595465):0.0011863245846167657,((95:0.009771377213483895,96:0.005275362368443824):0.007459183169329604,94:0.00794310021766793):0.00467484729731028):0.0012274085774546196):0.0024105508037796978):0.0016816910527984695):0.000526,(((110:0.00867450861950495,111:0.007965918756459646):0.0028640745512809617,(109:0.006170129299667634,108:0.006590914503146439):0.0011995394301014385):0.0017197854914949877,(105:0.008857671390477849,(106:0.004101328967568474,107:0.008800847580509199):0.028273426735498892):0.0019283533290808223):0.0024800196646329905):0.001609609792920573):0.062394765501564906,(((32:0.01627832321627483,((25:0.028308821867292052,((26:0.022119361689865166,(27:0.019683130601679116,(28:0.021660495923334733,(29:0.0067289290778642956,30:0.007190192130138483):0.0028451564512451794):0.0014449773600599322):0.002975267089061421):0.016991943113794317,((23:0.023197352240395784,(24:0.029074663198245632,21:0.01919491795065736):0.003492128445476065):0.00278860357814631,22:0.039288682102680814):0.0024745471844700947):0.0068183628665899575):0.0050062526738280785,31:0.01601440922421534):0.003089035195301566):0.03309415561449047,(((((((473:0.005731624712510751,((484:0.030155347790997655,475:0.0024789484249424566):0.0026354139636759408,474:0.008733200171080424):0.000479):0.002695073397395635,(472:0.008849578530559813,471:0.013967945123714843):0.018728536266305645):0.000961,((112:0.012960885650205456,((395:0.006365618965809109,(114:0.0014227690911201444,(117:0.0057046374718654385,((118:0.002001791721735292,113:0.006017347356219444):0.000001,115:0.001419978733487332):0.000001):0.000001):0.0014255349262777234):0.000263,116:0.00790317096689775):0.0034161665138905187):0.000001,((120:0.00674591361882648,((((399:0.011540716715054206,(397:0.013274690963301958,396:0.016832140774888572):0.0049087128123909045):0.0010248107000194744,((452:0.030136233874651794,((454:0.01615366226053107,(455:0.02293674950109251,((458:0.02648154775340755,459:0.013911761869254037):0.004482270866580087,(456:0.016442483424680288,457:0.01897866603408019):0.001962759997247231):0.000823):0.01499076974621745):0.004308255650910692,453:0.03935139658053111):0.003483016504344651):0.022320775213473372,(398:0.041827492247095706,(((420:0.011823188833027088,((((417:0.007921584490129604,(413:0.00670639948195085,(415:0.000001,414:0.006692417674233756):0.000001):0.009926430872978757):0.000001,416:0.0015670675460708343):0.003103965231677898,(419:0.008979460526692854,418:0.01166616977265338):0.000691):0.0014351766291450963,412:0.0031733878786664826):0.004983934556417643):0.01176404342115852,(((421:0.012366682327637352,422:0.013764533282554196):0.019743085121347956,((427:0.00572250457624531,(423:0.002930119450248761,428:0.0033083974348587825):0.00575801532545186):0.002923482893469582,(((431:0.014886957172340986,(429:0.030763523500196288,430:0.000001):0.002935603659982799):0.020227429445362138,(425:0.005965295776524923,426:0.0075482399181808655):0.000001):0.003319239414570591,424:0.002910932993005027):0.000001):0.013485059184507498):0.028507099118064542,(((((449:0.00138000300541976,448:0.004144181224319354):0.001318715431329598,(((((438:0.000001,441:0.000001):0.00769654472771173,442:0.0013357576563542343):0.0019471019694964418,(444:0.014403413741734695,(447:0.001690645554903746,(445:0.040083863056574034,446:0.006722993810825766):0.003310785457456035):0.0032860683475480395):0.000001):0.0020139222159310586,(437:0.0015532834785471888,(443:0.00409908867375325,436:0.007776096668376472):0.000001):0.0029983683978856545):0.000001,(440:0.014001232832988169,439:0.0046590649516486575):0.000001):0.0018139556830370452):0.0018725047910006008,(434:0.01184346755331101,435:0.02257058331045243):0.002228197683343954):0.0019774746446892654,(450:0.012499156623916485,451:0.02015743393394469):0.000001):0.014338742518309765,(433:0.0369705914843654,432:0.008829671362444256):0.0033421804372888034):0.018622321066148525):0.008917784281233337):0.0032490920772241527,(((403:0.007748850616670012,(408:0.035055895463820826,(404:0.03992939407530796,405:0.009157039159117248):0.008923418678269844):0.000001):0.002116916975733864,(((406:0.004570919443293551,407:0.00771328361301184):0.012621701546891545,(410:0.007625953324467776,411:0.016196892040227104):0.009820089258217347):0.004805646347934261,409:0.007130332164972757):0.0011711013096989326):0.0048681492577289,((402:0.005176641007140652,401:0.0331547940549962):0.001824234078412364,400:0.01384628802964365):0.024492895168860957):0.00303638427402059):0.008271610520226479):0.0035887185255424827):0.000217):0.004784502426218497,(392:0.03149414943605657,(393:0.0092840462929518,394:0.0160134251783133):0.006568416868530741):0.00559047161635082):0.0025677638348355555,(((((464:0.002062014179250939,((461:0.01980608492632278,460:0.00889113795951589):0.000749,(462:0.000718,463:0.0022496389267602206):0.0022708364005152018):0.0023625646811738297):0.019645686265767605,(465:0.023412457375664147,(467:0.013320225152535612,466:0.0269594902585938):0.022628148319959837):0.013839508394698281):0.022840406651023406,((348:0.0457245969008193,((349:0.015669345200005746,350:0.014922312170024385):0.03705568119190364,(351:0.017467446818051992,(353:0.017166006659977074,352:0.009802322757227203):0.0019912774954514213):0.025589259159086605):0.00794055009100479):0.0185425180756185,(347:0.021715593215047433,((((((384:0.008573567447410842,383:0.0064509776168959945):0.04234863523688784,(((374:0.012948430464311942,(375:0.007808125737714092,376:0.010712540011073246):0.002016535547528763):0.0017440664177911453,(((378:0.00583575465142132,(377:0.006540935471018093,380:0.00942267863796262):0.000576):0.000001,379:0.01032702504917479):0.0017499901780553117,381:0.019301257398279762):0.000525):0.006783127569467677,(372:0.010481233652616972,373:0.013485550172406125):0.0017111284345404214):0.000641):0.0011593231602258576,((385:0.01058059196253007,386:0.008671339112326476):0.000001,((389:0.015082591556039504,(387:0.03277503651896358,388:0.0193018693379798):0.011347244922133506):0.03546322299375501,(390:0.019946327273145728,391:0.0208313267724477):0.0050673891365627406):0.02086185556783025):0.002065328691019896):0.000369,(367:0.030115362143327724,((((357:0.0031089624876080536,(355:0.000001,356:0.0035783401550801516):0.0032054151804311736):0.004873686157022958,(354:0.01251054403669857,358:0.004309170458865516):0.000001):0.022542835785186455,((((359:0.025922280913693183,(363:0.05052656874780101,362:0.042888040037103815):0.01016173417075917):0.000001,(360:0.01655170046375744,361:0.04234872414678452):0.004905809192836033):0.004485899106911495,364:0.025904068161923997):0.009472954922329328,(365:0.030914193316463306,366:0.01821873494076491):0.009537201754147758):0.02095794181428553):0.0015059768089583745,(368:0.01741280250412939,369:0.0173675933101568):0.014810329726184256):0.0020298889686484545):0.016896850137337677):0.000001,382:0.05629035857354709):0.009553112799544138,(371:0.03625732173774392,(((133:0.000001,132:0.018211412752841976):0.046517841993368704,343:0.0609500610513434):0.02335432986697575,370:0.000001):0.010991565164027769):0.00335097151032642):0.0027287668381925805):0.005184137479461804):0.026581140528938934):0.004148900277092933,((((((160:0.05441990441360534,139:0.09242148111713192):0.002351145280447796,(((144:0.01610821213645371,145:0.00792026029162909):0.015538467084957042,153:0.0289974155440975):0.000001,((((158:0.029174976706248423,156:0.014290900788947158):0.000001,157:0.000001):0.021483988701835946,159:0.014364713297738656):0.000001,((((151:0.000001,152:0.007175495706752845):0.02162344271830624,(((155:0.021783536668953732,154:0.03671351439971721):0.000001,(147:0.000001,(150:0.007868971026380685,148:0.022167093713084545):0.000001):0.000001):0.000001,146:0.000001):0.000001):0.000001,((140:0.040438654252685,142:0.03231682042486068):0.000001,(143:0.024037302588070308,141:0.007868887299335096):0.000001):0.015851615855035507):0.014348081938002057,149:0.06779604084364967):0.000001):0.000001):0.05130444215623441):0.002673702859695595,((((137:0.000001,136:0.000001):0.06294815090630175,135:0.050876053612786055):0.046111602072680904,134:0.017611284126624095):0.036062717480919555,138:0.04642812214256512):0.03033671367698086):0.033462254955980035,(((((280:0.03422189137353956,(274:0.008696674655338934,273:0.0011265835242436398):0.02138465745267003):0.0034141061834952278,((276:0.012575046599897987,(279:0.019074490139048824,278:0.02372635236333749):0.000662):0.0018131907649714004,(275:0.017183772810347282,277:0.04538829869282303):0.00464257299137293):0.009593263976190763):0.08259285853333351,(((288:0.015342331496591411,(282:0.006875262226774338,((286:0.004315418531836019,283:0.02262953781408812):0.000001,(285:0.010392662022823105,(287:0.005086124847949218,284:0.013179539042629832):0.0014250163924391975):0.0017056712340200702):0.003552075005900225):0.011499093063297511):0.005583712958646286,((290:0.0022363870571670114,289:0.0078910009035086):0.010752628064725786,281:0.017842176614636537):0.000001):0.049467543791882916,291:0.0805050713263006):0.0012607696225368002):0.007126052104501347,((294:0.055109971974524274,295:0.0283592799798769):0.0023670533564336313,(((324:0.000001,((309:0.04395232766162022,(310:0.033225493725615264,(((302:0.0369982736726294,((300:0.05676254686393398,301:0.01213107102723238):0.007983934625611868,299:0.022982448109542045):0.0029324307668601494):0.006598067137934789,((306:0.021326453310256094,307:0.01910222060330044):0.0026486559948457754,(303:0.03574404301917867,(304:0.01174272515399201,305:0.010142258560865529):0.005089879968930019):0.006662733052235945):0.031574672833419845):0.0038170577987360543,308:0.04030870644881374):0.019204893288080345):0.000496):0.007568771880646323,(314:0.04236164455115371,311:0.000001):0.017188285796363185):0.000001):0.006262856920576956,((((296:0.009828149726338102,297:0.04667049832244558):0.010111095994954375,298:0.0282339090676709):0.006197749568720447,((330:0.007972032810319392,(329:0.007143398849579501,328:0.009955351742699682):0.0018740309631258285):0.013275565245157326,(331:0.02451845631458621,(339:0.01625823888551398,((((334:0.024766080590847173,335:0.013302247224515283):0.001988977773273831,(336:0.02479974180958849,(338:0.002249454382113304,337:0.023702872408334328):0.0010433226518618917):0.001267486197541474):0.000001,333:0.015590044553711931):0.0024664826544712414,332:0.027885430920356315):0.010482075764324342):0.002131039487224964):0.022112353413632456):0.000921):0.004786670758696767,(((317:0.006598343197722068,(320:0.010556649558986476,(319:0.009680428560124289,318:0.002503297013662824):0.0017931261532079267):0.0021704004193420817):0.010520893964839037,((326:0.004387053150603125,327:0.000702):0.00810905550278677,(325:0.01999135196385818,(321:0.012326833606383448,(322:0.000001,323:0.002402062305887206):0.0016045713539514165):0.001535895407117961):0.01423176720527804):0.000565):0.000802,((313:0.014361608881640587,(315:0.006964041845111164,316:0.011370415215092869):0.013667675390787636):0.002937249175867438,312:0.008065868199683426):0.000001):0.012791431274039365):0.002596909251020824):0.0065006069386209925,(292:0.026055235593968662,293:0.016962149831192246):0.004785576533988439):0.000446):0.020250441997444663):0.01470873376937775,((((124:0.008676611360906698,125:0.009719160446251133):0.016581976892125656,131:0.014378306101668424):0.00368131084955757,(((128:0.006646656279060063,126:0.000001):0.01323813705538718,129:0.018550240882188585):0.000001,(127:0.021059989088190068,130:0.000001):0.029369629372026928):0.0028838575896349447):0.016267351827298993,((((252:0.020676890728468435,163:0.0032409904919703247):0.026103784206908124,(161:0.018159502868781218,164:0.018924243307553507):0.006281353706142927):0.0017928109973875616,162:0.020335635584481274):0.012655016229582414,(((270:0.05834800339597507,271:0.11574587079493519):0.012061309885415943,272:0.02763072201277237):0.005021425753112132,((((167:0.032644144901331114,(((((197:0.03294490923794313,(198:0.03932808856976182,199:0.019893592873706036):0.0039017587537781367):0.02177659366657465,(((((217:0.00155897435059558,218:0.005872866483498301):0.015471808617201464,((216:0.01182936755583982,215:0.018467365738543663):0.0023134829434598154,((209:0.013734498862205938,208:0.009739854044559685):0.00238744300273087,(((213:0.010873632541476138,214:0.015276246480521448):0.005810812238748715,(211:0.009025486588641184,212:0.012656964842946811):0.000695):0.0030876675705929007,((206:0.021570931622998078,207:0.027850131602306875):0.0024270831585983792,210:0.019058443255309247):0.0010589401826498394):0.000379):0.002564315145293858):0.000001):0.01761258968692751,((205:0.023883427309416096,((204:0.00247695337326722,203:0.0030209973613566556):0.014233187366602494,(200:0.020516271931697395,(201:0.014724318334568222,202:0.009697670341600748):0.007818515397278429):0.002191109079865541):0.006703010815204589):0.004657710598120724,219:0.020997199895077732):0.000001):0.04038267718408665,220:0.04788059415051931):0.000001,(221:0.026992401124910748,((222:0.011009633509042238,223:0.01747455356508781):0.02324261969160634,((243:0.02184665447144244,((((239:0.008119640114050738,(((233:0.005683955939022411,238:0.005216175107530426):0.000242,((231:0.009562319882943024,232:0.006759723067088666):0.0030431327361937354,(235:0.013227887466888497,(237:0.003748749690263643,236:0.013712302684623073):0.000635):0.004122594585061914):0.000001):0.0002,234:0.007080823917627496):0.0014440899485697442):0.01197343287556625,(241:0.05502370516262327,242:0.016908432643207398):0.01694623555924314):0.0036652863400824438,((230:0.011791936567676718,240:0.018223861504245202):0.005158733259712141,244:0.03151454306481897):0.000001):0.005419820216101384,229:0.008879133046432936):0.002059476711926236):0.00290090178541651,((228:0.009333407058794147,(227:0.002984057900450613,226:0.007268154216385152):0.010723177780925245):0.0043451062977410025,(225:0.015265922538080137,224:0.010003610882070973):0.000471):0.0010620012315295396):0.000001):0.0016352131002731719):0.002554822855942392):0.013807921948530684):0.00811955324240486,(188:0.024226715215476504,(189:0.005407989497522975,(((192:0.04171871303551417,(190:0.016033853989494074,194:0.026113297039304935):0.000001):0.0019229870038778485,((193:0.030449134991083995,195:0.006413830880027618):0.003960117345842541,196:0.008744525838640957):0.000805):0.005495471828028626,191:0.016414464979464097):0.006646192962190761):0.014356024289152352):0.000967):0.008179838404413732,(245:0.000001,(((169:0.022305408343139214,((182:0.04278286272981074,((177:0.000001,178:0.010525036189174587):0.02136404894014514,(170:0.010362102409018496,(172:0.015301223488178407,171:0.010892490994114653):0.0038467408940912906):0.025998232878839508):0.000001):0.0032780740466947906,((173:0.01763045921136436,174:0.001928068017184013):0.01146342282194919,(((179:0.0022618655518189474,(181:0.0010287247503800152,180:0.020193538070537583):0.0015009844141609908):0.014596979141357982,176:0.02430449594465097):0.000092,175:0.00818738372759189):0.010058981489902008):0.005340664580994622):0.02406398247128431):0.00554342402954205,(183:0.04574106297180994,(184:0.009107427958660886,185:0.012451436326298889):0.014649904398457337):0.0022231403799138497):0.0020218935450891005,(187:0.035000555608198806,186:0.014006074984358746):0.013216587880432364):0.000001):0.000001):0.005825817732704517,168:0.0245682347832578):0.021366030324746405):0.02357341854400207,(165:0.005230060794085511,166:0.017981199102883295):0.012881499889315808):0.005714654263050508,(246:0.05094989053077851,(((250:0.014653203826210739,(248:0.000001,249:0.003929788511705628):0.006003132537261847):0.005480636888326265,247:0.01207633307428776):0.03008130337109876,((263:0.020691357503333035,(264:0.011814240647127917,(266:0.02447127045879732,265:0.02318402997910278):0.005498502274522376):0.0010826644661912407):0.011774674742770237,(257:0.013706294335471731,((255:0.01369479765311995,(254:0.01522785445709919,253:0.014265982028660518):0.001611398996962376):0.0040957256609686086,(256:0.012844095860105513,(251:0.028518272396198852,(258:0.008609378506743825,(267:0.009129169111565059,((262:0.008255671506651886,(260:0.000001,261:0.014994941987962775):0.0022068272971989223):0.0017822642260788262,259:0.021209537458694853):0.02086382096469791):0.006317976875970059):0.0028430874004522714):0.0017682775811912574):0.000352):0.0038336729862212186):0.02421506379962454):0.009742313693237147):0.012993048379821273):0.010089684037524025):0.000001,(269:0.06976942355881868,268:0.04514567358327477):0.006144169569992365):0.0021897288333542152):0.0015986470171744014):0.013998991269586303):0.003912068724687056):0.000991):0.00425304074948436,340:0.04976833535966056):0.0010687126292755855,((344:0.03085810323464813,(346:0.025483843884117667,(342:0.04320726490475919,345:0.019184655600610487):0.000001):0.005671025592328484):0.011571308179264458,341:0.01481463490044768):0.02934770488287453):0.0016558702887077062):0.000001,((122:0.0020263973739451054,121:0.02410936570879557):0.003934641168905181,123:0.01225226343709937):0.008667468402571299):0.0011183593190314414):0.00024):0.0011764857422788735,(119:0.10256256940527018,(468:0.0216630975419056,(470:0.007341107910122661,469:0.008280176600820928):0.001526434223295307):0.015010242639020465):0.026885755198659714):0.000669):0.0017485597445505935):0.003035495876450547,(((482:0.006111287319097391,((486:0.005900812270953767,(488:0.013032907584615474,487:0.02090049554118915):0.002388682633431895):0.01033018716261174,(485:0.016473306218532685,483:0.031046498346432486):0.003224418283718033):0.0031912474222534045):0.0015002878526111762,(489:0.019279744498146536,(490:0.033517189097331666,(492:0.003669852149761803,491:0.004930601789931469):0.011991940854453088):0.022828819820613074):0.0011276130426116893):0.000001,((495:0.0028082437401716663,496:0.004614891818765003):0.006548758707670747,(493:0.007092842730421285,494:0.0030556647651104225):0.009215423724897063):0.0023959993899557697):0.000497):0.0010844745865458234,((481:0.0070560442612004675,(479:0.014175000645666666,480:0.009670223398901934):0.010650957806455388):0.008013193042716428,((478:0.012721812377594491,477:0.008285235235600106):0.0037261594963185506,476:0.016601870532619054):0.019746231900357555):0.005085232214809876):0.028724112023950428,((((((507:0.009894651905330206,509:0.010235994530574522):0.000614,(506:0.0194569374549265,511:0.008458221664191879):0.00035):0.004524521951686976,(512:0.005268893336086644,510:0.029800844516960114):0.000551):0.0015728633779680619,(((((((516:0.01571069516834651,(514:0.021251498179112285,515:0.006062257435223382):0.008847914759693955):0.0040399122593326505,519:0.021800465769989404):0.000001,518:0.005094451621982967):0.00059,517:0.006387065501482741):0.000584,(521:0.006900671548064743,((524:0.011254881940184602,(522:0.008080950162044388,523:0.000001):0.007307467093860547):0.0014743343956911134,525:0.013365375206662722):0.0013928548369332085):0.0015192931493825431):0.000001,520:0.02513921455527728):0.0033248116563390755,(505:0.002943131047778235,504:0.000001):0.0088519756163977):0.000467):0.00825801471426367,(((527:0.01616730862479363,((541:0.008179651703529528,(530:0.016536001075848364,529:0.0210525831403703):0.0026342390912310475):0.001845483043071225,(531:0.002100740961946454,(528:0.031690321207832294,526:0.007171456017576154):0.000757):0.000001):0.000001):0.000977,621:0.04438207165348293):0.000001,((((((620:0.012556758123349394,(618:0.009139337647886355,619:0.01604876952182916):0.004233149100160736):0.003986377633075411,(617:0.01119703183887952,(612:0.004901104596544382,((616:0.001102913615441896,615:0.0015428974423986306):0.0024744145920019248,(613:0.000001,614:0.00387542457622785):0.000001):0.006701397693544996):0.004602733055945925):0.004546178523100646):0.002020419750274616,(536:0.014396322607088884,(535:0.001825115324667696,(533:0.008289422389065645,534:0.007584754055610966):0.000793):0.002869941404545565):0.0015519772687962489):0.002730897782088292,((610:0.017792999348490032,611:0.021774236624606737):0.0020165198783469477,((537:0.0038825124456705906,(539:0.002806076902460167,540:0.013440613594722442):0.000001):0.000773,538:0.011356312029471967):0.003083430771607201):0.000595):0.000001,((543:0.00839094435783138,((((((598:0.011424953049059777,599:0.006900154778823807):0.008561413482859475,600:0.009928755107708019):0.0028587233732758096,((545:0.002362508150842826,((551:0.007174664006068303,(513:0.030180521016660466,((592:0.0046905961954553455,593:0.007118293518844854):0.0035014228141013095,((((508:0.000001,((589:0.02094229293058128,(590:0.002084539742843888,591:0.006330085795618972):0.000277):0.0040231072111126575,(588:0.007116218406818246,587:0.013539609971575614):0.001400881885977553):0.0012256729297593673):0.000001,((594:0.012391716208960393,586:0.004122330168319165):0.0037543562771607444,560:0.000001):0.000001):0.0021263950318523277,((596:0.003218514744926442,597:0.0031737796389516397):0.0031359655093127444,547:0.000001):0.000001):0.000001,(584:0.013805125929378497,585:0.00843834620460099):0.003693721988276979):0.000324):0.000597):0.0022442988889055404):0.000001,((582:0.01403183638361071,((((557:0.008340992080682667,(((((558:0.014101013475254243,559:0.009259531161314847):0.03159289148930365,577:0.004290650849963706):0.0012749347930713125,578:0.01599323559180148):0.000001,576:0.007882100726450153):0.000001,(((571:0.0054917135432774955,((574:0.002896717624527767,573:0.006435495946364144):0.000001,575:0.0066318233302616):0.000578):0.000001,572:0.021078661054636513):0.0022907719453577457,((568:0.00859408973255118,(564:0.0018799615935088513,563:0.0014148008814959742):0.000001):0.0014826323487376542,((570:0.004795745383048937,(562:0.007198164899901922,(569:0.000001,566:0.0021346430939524867):0.0012062311905568766):0.000001):0.000001,(561:0.006075482489752547,(565:0.004329700812178024,567:0.0036258705711242466):0.000001):0.000001):0.000001):0.000994):0.000529):0.0038437272437403507):0.003637900581158897,((553:0.012182452793475015,(554:0.0034489974264980522,555:0.000001):0.000001):0.000001,(552:0.012599508562306282,556:0.011741298374665027):0.000001):0.003457240372964304):0.000001,(((548:0.0076861798136130055,546:0.0037100259759759876):0.0030456326443009433,549:0.03657509741556082):0.0035516637578431286,(579:0.014509418974225632,(581:0.00312974030356912,580:0.006600743574340421):0.003329651598436321):0.000001):0.000001):0.000495,(595:0.0070822145166099535,583:0.01452285982949592):0.0024075655751064104):0.000001):0.000001,550:0.000001):0.000862):0.00713441485531113):0.000001,544:0.0055471483281842975):0.000001):0.001928865616008669,(601:0.000656,(604:0.000656,602:0.001576047060081219):0.000655):0.007863422985517877):0.000001,(605:0.005540385941333739,(607:0.007632526452278176,606:0.0032966158492837632):0.004652198018930684):0.005332056772210782):0.000965,(609:0.01217882780628926,(603:0.03535668453806751,608:0.0026961213002434747):0.019928536434586988):0.000001):0.009093486505260385):0.0011290393586408575,542:0.0035496748146973864):0.003462855442805871):0.000534,532:0.012092135666672041):0.0018047747649870456):0.000479):0.0039001443120241746,((497:0.01812527111598945,(500:0.008720097754262265,(498:0.013874287628157522,499:0.013043837685308235):0.007032468442078889):0.0054252037167569385):0.0017714405536037056,((502:0.0195558533338762,503:0.008888185620790037):0.000734,501:0.01388536328641029):0.003975484988864134):0.000628):0.00912286099051463):0.007191023396709736,(633:0.04400414362387629,(((((625:0.009979629037844462,631:0.015877136940464748):0.000001,(624:0.003264125744613557,623:0.004955937433496161):0.01421707754706273):0.000001,632:0.01500483894808483):0.0008,(630:0.009056006857480646,((629:0.017335713451963216,626:0.02023325634563665):0.0011507540194503466,(627:0.014435917908790155,628:0.008915614257037362):0.004671298510973654):0.000001):0.0062109017393786525):0.00865957226403803,(634:0.04719058186539499,(635:0.027953542685967805,622:0.0036078857083666053):0.0028137134941697743):0.0025855451098295316):0.003613979568838133):0.02342205204666253):0.007894665063829269):0.000001,33:0.03382679780790869):0.0031685121311124022):0.010614898802162308,(1:0.05715535193244813,(((((8:0.014903853533695643,9:0.059659043612675294):0.000001,(19:0.0069160941166071304,20:0.000001):0.005600909411498286):0.004950395383200856,(((16:0.0366822087423917,(14:0.0895382589165186,15:0.050811551281044524):0.0026886308729944055):0.002133386905024287,(12:0.07789214706907494,(13:0.044107378805352815,11:0.07105726927592611):0.007504858905155759):0.002628090083254331):0.022315496678950806,((17:0.009830655828379265,18:0.02151665636546244):0.009847484915361452,10:0.048487530586983726):0.000215):0.008081045790611151):0.018257908828927565,7:0.02543854935700527):0.08534156362141605,((6:0.015445592651153124,5:0.016801481984666845):0.02776403377077333,(2:0.03273817344475134,(4:0.010240472496795855,3:0.013983218370629422):0.020403268966458433):0.0017452618448849158):0.030587018092670937):0.002984560481898462):0.004768034761766002):0.017902003176201574,((((652:0.0277767809503634,653:0.043568633251591396):0.010379559330553775,((662:0.05247454867870666,661:0.03384669500254519):0.05087775184962985,(658:0.029934551233238745,((657:0.016869942425855683,656:0.01493901962363668):0.016883947343093002,(655:0.021927188326177276,654:0.0062595126842443045):0.03332313707414607):0.0026418644484376653):0.009176220149558389):0.0030221383289357135):0.0022148200369344327,(659:0.06061256243200953,660:0.03687466602408779):0.06477374465952371):0.04424639300156257,(((((666:0.021319944273677855,665:0.00927818611181968):0.0604049731524821,((670:0.11520135268047288,669:0.09065189121794084):0.05138659213929454,((671:0.01518147018502626,672:0.03163132446132872):0.014406109817345547,(668:0.03877491124504768,667:0.005733188318024734):0.04543450356854615):0.002160443594490142):0.007652395692878777):0.007779791154598157,(((676:0.023490692259138114,677:0.02732381079082425):0.035034185396541274,(673:0.02604280842217857,674:0.016483442908982758):0.07359767729167836):0.00672486139087893,(675:0.08000129098812458,678:0.06237325287605599):0.009155810332573925):0.003944574619846336):0.012279838320622481,(664:0.0896643904381863,663:0.05133328145386242):0.03238475310034018):0.023274988068455304,((636:0.21504040294798019,(638:0.16258026062141567,(637:0.147369876078196,639:0.13485129447817001):0.006119579582505356):0.02588202656395143):0.011270152234066253,(640:0.08765546952192621,((642:0.005037357150458147,641:0.0044638614011927496):0.08155383067937369,(((644:0.09558036713607804,643:0.003060488452920331):0.02312831230162303,(646:0.004148320293752043,645:0.000907):0.03297724198895802):0.004156084303575188,((651:0.02752166335727473,650:0.03924910337783585):0.023952970953416603,(647:0.02267542203329605,(648:0.008379936905736253,649:0.008870341471445964):0.007173390258065295):0.0033979593714451688):0.006621597085685669):0.011861185317602026):0.030593662635372065):0.015989498459252818):0.0019056978493049825):0.002912044870347548):0.017902003176201574);
	TREE PHYLIP_90 = ((((((((510:0.010502663018935519,(((482:0.010913681421104906,((486:0.006285702952846272,(488:0.006648717712876709,487:0.018951212531980274):0.0036288643159396988):0.009917443599990814,(483:0.03340576521485515,(484:0.019526797553619867,485:0.000001):0.018680296587576906):0.0025319200004569106):0.0020449549525132418):0.0034471657631985468,((((495:0.004172834297831629,496:0.005202788294831283):0.0037500610216196885,(493:0.008900572138996452,494:0.005792012358984491):0.006461095105888598):0.008079512260471624,489:0.011122875782907153):0.000542,(490:0.03388483016514035,(492:0.005225637707315712,491:0.00787359679191696):0.01727731864232215):0.017621639053797104):0.000001):0.000517,(((473:0.003986664562525672,(475:0.0036061406268228994,474:0.0047198753235077814):0.000513):0.006201108484688884,((((((((461:0.01810416145789967,460:0.008546933985201349):0.000758,((462:0.000001,463:0.0038094677247349088):0.0022578229333175964,464:0.0014430259581081199):0.0015994179674752571):0.017337933154027315,(465:0.024566891138789255,(467:0.013454775250457058,466:0.024770019557710323):0.01744100652052964):0.01726929288933479):0.012974013646119166,((348:0.04615956613201081,((349:0.01489799062968576,350:0.014759877814535116):0.028021287077756536,(351:0.02590976633420265,(353:0.012287713060427169,352:0.008463149055672605):0.003773342235746535):0.02120448174577838):0.008080638709923527):0.009719603037065922,(347:0.02280446272351286,((((384:0.00753878224826604,383:0.00774114752363084):0.03137494173437506,((((((376:0.008144272681023208,(374:0.013033121452264455,375:0.005697705284643316):0.0015727636569546387):0.0017820599942452828,(378:0.0038544465974491436,((381:0.013922795379838693,377:0.006543598364389193):0.0020483551246910296,380:0.0102724563366105):0.0017194733658029793):0.0015257674756100818):0.0016199298575030152,379:0.0061872042847932116):0.0074442046214470824,382:0.03801693603186294):0.004638023168585297,(372:0.007064933859465222,373:0.011355705888492553):0.000588):0.0025352458547221496,((385:0.011777782684418316,386:0.008250970145324301):0.001542345189599017,((389:0.02278807040020739,(387:0.03553487526495152,388:0.0202159460707538):0.0060065563021439675):0.030180961184147655,(390:0.013225642231439856,391:0.018131883968803462):0.0016182510491885448):0.018510185352121122):0.008630342840118372):0.000001):0.0016502396255929721,((((357:0.007932029036239673,(355:0.002529764718966477,356:0.001004642253033942):0.0020462553507010536):0.004760840851090622,(354:0.014513383044489169,358:0.004687542149985098):0.000001):0.015960445307217862,((((360:0.017680929945306904,359:0.04054084826241641):0.000001,(362:0.031907007783334794,(363:0.0313333086288312,361:0.04294335765213836):0.000006):0.019992296902295245):0.000001,(365:0.07616340108235088,364:0.011094298994870414):0.012993552516639872):0.006573944433664047,366:0.0300940536048342):0.01648270050509304):0.0019308253307566145,((368:0.02124013499417361,369:0.020023951491363445):0.015356798564335276,367:0.03332321896313257):0.00043):0.014340047666269203):0.00640366970347528,(371:0.03798572392346917,370:0.005195968956854676):0.006343579681587261):0.000001):0.006889173352826513):0.02612256471688447):0.009251660850534906,((((((280:0.024232065172203224,((274:0.007713392146825029,273:0.0026390832061006426):0.018683856100564177,((275:0.020743013003114243,276:0.023516243092563924):0.0035724671607553554,((277:0.03509677936036219,279:0.021679262819449274):0.007130656355533955,278:0.02203845658344449):0.002419981351694425):0.00652337230493033):0.004011311596071815):0.07597630952155439,((288:0.017400277474980956,((282:0.00822732209802732,(((287:0.0034643492962517634,284:0.01050914414981865):0.000677,(283:0.023322344613695426,285:0.015462768821794792):0.000001):0.000001,286:0.004147970048924825):0.005400800449751701):0.01814615799343393,((290:0.001739527619901426,289:0.014645216187445905):0.01091616879429707,281:0.013411463670948023):0.000427):0.0022030796626481405):0.039608749634838236,291:0.046243498567607795):0.00004):0.00892408876441906,((294:0.049179564263328236,(292:0.030445558992280602,293:0.010078817368554234):0.008870867662830934):0.000001,(295:0.03276371310402678,(((296:0.014374178320347673,297:0.04884945096236299):0.009984057785505646,298:0.02433363989820472):0.004501386178889373,((((309:0.044902213171919815,(310:0.0382832243094861,(((300:0.04938195490065298,301:0.007983468126063067):0.006631524075385196,(299:0.02145337702080532,302:0.03505768341628578):0.004193004921623425):0.009717435207185572,(((306:0.0229680885564753,307:0.02232850082553577):0.003997799349414715,(303:0.026499656633582204,(304:0.013069521098334291,305:0.012818865230927425):0.008353327040278096):0.0076977992920552185):0.024559536365417207,308:0.04059243034751519):0.0029038022944365242):0.010321019482171035):0.002166954056615776):0.0052976594749729565,311:0.028407734164959026):0.006223732741487135,((329:0.002882755133473546,(328:0.011743334150841184,330:0.006046535999478728):0.0020058842272325057):0.007817348554799585,(339:0.025606308511274965,(((((332:0.023701864281432405,(335:0.01323198588706211,336:0.02111821532650583):0.000001):0.00211555629767021,333:0.01775210953820816):0.000001,(338:0.003187201425230472,337:0.019467850101892302):0.0031382036285413813):0.000001,334:0.026854819659639123):0.006846505594446198,331:0.07288841318853741):0.0030060327788306767):0.012678082988907269):0.002434447780260606):0.002305653461393919,(312:0.003926541882782928,(((320:0.010208252949766444,((319:0.005210535017411016,318:0.0014769337675879298):0.0017818885066852666,317:0.006406192815130115):0.0032007125887872083):0.012449634633594641,((326:0.01003657587124138,327:0.0035022539354389033):0.011346510261156345,((324:0.024585726486862136,325:0.00787674845611664):0.012747307266367502,(321:0.007341668558874359,(322:0.000001,323:0.002335397487819711):0.0015598063228172015):0.0032561083198546148):0.005911879497340412):0.0024518876441967956):0.000621,(313:0.014204573072133147,(314:0.012226996568460166,(315:0.008312444407974233,316:0.00552270403275849):0.0012805120052361118):0.006978658789154969):0.0041924055475858184):0.002733911779360682):0.01761328288489956):0.005124957532202711):0.008792807270335618):0.0021807683887789353):0.017089241800892586):0.014593327771840104,((((124:0.0017127073068076597,125:0.015052680904481393):0.016624014835791474,131:0.01842235979569957):0.010643897257953717,((127:0.02093720501289448,128:0.000001):0.011868217934509134,((129:0.02187475449013052,130:0.039806571470185376):0.000001,126:0.000001):0.000001):0.0018435131614230127):0.01182394798356968,((((252:0.018729266840669494,163:0.004032146678351781):0.02724138219830969,(161:0.016860871655798776,164:0.016722668189935827):0.008597479724002485):0.000001,162:0.020407298860964103):0.011097586453314172,(((270:0.06316546015294437,271:0.0936133720623859):0.010013123042550073,272:0.024974206055845476):0.005368335765433132,((165:0.0022319726572186177,166:0.03032971598923819):0.023747870086163067,(((246:0.03136010592035038,268:0.05311736153513297):0.004137645548429054,(((250:0.013292216629048179,(248:0.0018679579406657802,249:0.01269457640652586):0.00509799167877858):0.001536357090821341,247:0.006064096872296884):0.027095086788378464,((263:0.020277918598762528,(264:0.009743014007210032,(266:0.019821485198178043,265:0.02235025768772301):0.007486537634851929):0.0011196798650097318):0.006448416321270348,(257:0.019027345407614,(256:0.014349109800987764,((253:0.014124709977239778,(255:0.007960689007260314,254:0.00881174559077353):0.003927907061741386):0.0020807425350263258,((258:0.016636773088113305,((262:0.005895314776486717,(260:0.006757441933347953,261:0.018348016778482273):0.0023046257740769864):0.007162807322377734,259:0.021617633113662948):0.01863385128459815):0.0034617072109891975,(267:0.0031088715700469246,251:0.030762686257394683):0.0048892551735142):0.002553138836785852):0.000001):0.004196362685025258):0.022480543329835994):0.018983378716765753):0.013312470017760373):0.0038862952133925798,(269:0.07081266102172264,(167:0.02651438331358907,(((((197:0.028136073031418227,(198:0.03547634046566467,199:0.016485327127626244):0.007223769736434455):0.022588197227954937,(((((217:0.0036607390815352123,218:0.0035448153410165256):0.016104523444381083,((216:0.008967179149125667,215:0.018095944690452868):0.002338094602541985,((206:0.018272659163461262,207:0.02607759953684146):0.011623154473820153,(((209:0.009376704944617217,208:0.011141549420188569):0.003097979067934739,210:0.019943963144267537):0.000558,((213:0.006599420695613952,214:0.010534592459799024):0.0028940081051729138,(211:0.010049606904623325,212:0.012158241397430191):0.0013543412689942759):0.005378284351184026):0.008431476831888302):0.003227236682427338):0.000001):0.013659978808739976,((205:0.02311863794135099,((204:0.000812,203:0.003967264585885662):0.013747711516745127,(200:0.015522305347901433,(201:0.013784538921937258,202:0.008623681569601614):0.010124298219162534):0.0013399144332839734):0.010015466918178588):0.0029254522642706963,219:0.025857053176284128):0.000817):0.04363912642974063,220:0.02118843973873224):0.000001,(221:0.024587879955864044,((243:0.021079568085923612,((((241:0.054352260695304,242:0.017279380562509696):0.015273460689732976,((230:0.022147342773132447,240:0.013763631032450471):0.0014125485829951617,((((231:0.011594853593655443,233:0.005410831866972972):0.001955979340663005,238:0.008701454107745686):0.00073,(((236:0.018112105555880553,(235:0.00962122776243564,237:0.002135477158172487):0.000001):0.002434659323866871,234:0.008314720320316825):0.000509,239:0.010043748176608783):0.000001):0.000479,232:0.005226030351431546):0.01147358307601544):0.0010604252466981433):0.000659,244:0.0353105431825831):0.002589257096458188,229:0.009266838508738941):0.0015365350849410938):0.003959041260683016,(((228:0.01695611832200896,(227:0.000001,226:0.003936978514708684):0.012830249030271905):0.005152170844637158,(225:0.014441292629885938,224:0.013183238033058021):0.00594193555094301):0.000605,(222:0.015458859496133896,(189:0.00380717637635302,223:0.004858350397169097):0.013126930959116953):0.021780200801639185):0.000553):0.0017817227034790648):0.0026912339696806204):0.013507348098592893):0.0069451540030566064,(188:0.022020352740849982,(((192:0.0389163023110538,(190:0.008149866026001151,194:0.03534528847160928):0.000001):0.001946802736920133,(195:0.008677868093197557,196:0.009750607379475019):0.0010283663449508261):0.009251140229327229,(193:0.029219436940437573,191:0.01860978724761711):0.0030520585168820643):0.019442698362894945):0.001987831266521868):0.007418984428638625,((245:0.000001,(((187:0.03241290698914455,186:0.0019933652549455156):0.009683849115780052,(((173:0.012537093570389927,174:0.0016007885237417255):0.012991731203314054,(((((177:0.000001,178:0.000001):0.024429191532359132,(179:0.0015810789311157933,(181:0.0021149431813717377,180:0.016418823519224527):0.0021817608596000973):0.015933123046160905):0.0024853416001534706,176:0.02761051576085187):0.0012534148143893227,175:0.009962050346752696):0.007897450715915294,182:0.03692352593554609):0.000001):0.006760341599062692,(170:0.011829960972420039,(172:0.011209851448958471,171:0.008435753116762834):0.0013421777452272633):0.019846259636438296):0.026064025472564558):0.000001,169:0.019925639182743284):0.005913878383576169):0.000001,(183:0.057118654049827806,(184:0.0069255918705654765,185:0.012940219283255908):0.017906276032840184):0.005987125542120813):0.000001):0.003821126499663677,168:0.02078856498292365):0.021100977995332414):0.01640452308750525):0.0019282693752504234):0.002251553690971025):0.0015885261495166521):0.0016494360730748409):0.01710942181470828):0.0014658533940441413):0.0033272902707998705,(340:0.04491420215783644,((344:0.019281814064781112,(345:0.02258847145532241,346:0.020596846069341285):0.0017119147524753367):0.012777719800630144,341:0.020012666365534334):0.03316344194154667):0.0012959525491126188):0.000001,(((((137:0.000001,136:0.011072937582414503):0.08430451767294478,135:0.053967922818220125):0.031365804208670016,134:0.006928366418689197):0.020971805946158814,138:0.0408673257268783):0.03186787690039043,(((343:0.11699843387668978,(133:0.000001,132:0.008081662383249878):0.03433574241614172):0.007435811888011166,(342:0.028016104989898764,(160:0.04535432495741692,139:0.11058197466413998):0.000001):0.010140445199650057):0.012193629117565084,(119:0.10657840844526445,(((145:0.016103864745751,159:0.006070917458492198):0.010003680864908975,(((158:0.024137936825116238,156:0.005895483348203124):0.000001,157:0.000001):0.011873943543041032,(((151:0.000001,152:0.024185744507308746):0.005933675008043405,((149:0.041983044503131936,155:0.030706484727643233):0.000001,(153:0.011868059715425693,154:0.011992621795245658):0.006010676156766476):0.000001):0.000001,((147:0.000001,(((140:0.0508076939404971,((143:0.020151842561788813,142:0.02756633083737473):0.000001,141:0.013436145551798126):0.013510633501841172):0.021237511976396183,144:0.013427558509279475):0.000001,150:0.006648541259149896):0.000001):0.000001,148:0.012290394230720909):0.000001):0.000001):0.000623):0.010513460197106661,146:0.000001):0.026987012024529244):0.000001):0.0045879474930650725):0.008361796818923838):0.0017089174572685545):0.0011237730164224212,(((452:0.040113896590282444,((454:0.021691777813630526,(455:0.013563249578233055,((458:0.025794001848355955,459:0.016895078282965745):0.0035754844381809415,(456:0.00831880334139149,457:0.022674771558699507):0.00207294661288088):0.000623):0.008564095532115868):0.0038040912925345984,453:0.03624406370332546):0.004381621054016521):0.030407037917506277,((((420:0.010901285251314067,((((415:0.001975722303159211,(416:0.0016522883798436756,417:0.004133479576699941):0.000909):0.0017075843394060083,(414:0.010893972322453946,413:0.0023030547902987905):0.005927506530327462):0.0022602134297226794,(419:0.004811274952136614,418:0.015274617789412106):0.0022490265254419884):0.000001,412:0.012594997427075231):0.006677716741423251):0.0073859535052079,(((421:0.011769803464850783,422:0.01991986703519402):0.024513616670383234,(427:0.010540478768491908,(((430:0.0038062171291847885,431:0.000001):0.02565531255231833,(423:0.007425911466114677,428:0.000001):0.004600118582975886):0.004973719600852951,((424:0.005647516097153867,(429:0.02880986954841388,426:0.004095189218552463):0.003920962659306918):0.000001,425:0.007380333062964893):0.004979457340368879):0.00869154234358281):0.012790035961962803):0.02764363146732242,((435:0.01615080241937574,(434:0.010979430669360543,(((450:0.011921068118560356,451:0.021686985442083195):0.008001386779289266,((439:0.005659163491483171,((((447:0.0037957698442687027,(438:0.029719558396979397,446:0.000001):0.012299730230020076):0.0010806394807838923,(440:0.00782090618706224,444:0.013937261605649752):0.001806819963334516):0.000001,(441:0.003382275402294326,442:0.0014606542670507175):0.0022600682868543945):0.0021395541861997346,(443:0.000001,437:0.0041113892349519485):0.000001):0.0021592651033611053):0.0013762889690220443,448:0.002947556475673459):0.000001):0.0029388518471386515,((449:0.0014723715926441548,436:0.006424083552011309):0.000001,445:0.0065922664398819315):0.000001):0.0024986677417307597):0.0028514379888849996):0.010905038199045597,(433:0.028379352772948906,432:0.011162618359431527):0.000001):0.0175410756032138):0.004076964668376843):0.000506,(((403:0.017107359730482597,(408:0.02594150087541082,(404:0.034912724079849564,405:0.016859288533510156):0.0050114127675214455):0.000001):0.0013453853318524075,(((406:0.003558334576634932,407:0.004153282922033198):0.019092420333569157,(410:0.000001,411:0.021996872512647037):0.01624690552506942):0.000702,409:0.009409120123435902):0.001398459623514602):0.00806407107994938,((402:0.016121016626556867,401:0.000001):0.000586,400:0.00809810490589614):0.030744225693159523):0.004606675318010643):0.01200006175138358,((397:0.012809167121069113,(395:0.000001,396:0.004936839947254255):0.00763877684039544):0.006517621481898524,(398:0.04002697581937064,399:0.009629408665745635):0.000003):0.000499):0.000668):0.002694777311075662,(392:0.02896146628654771,(393:0.006991184107080876,394:0.015608200552447028):0.004034489098071259):0.0083174664901795):0.007484260707526964):0.000001,(120:0.009592485318213075,((122:0.0011795601257134209,121:0.02475511855362274):0.0034477533539104843,123:0.01870332122320698):0.01090699626573012):0.000001):0.0016674032844247032,(((((114:0.002097904470647664,((118:0.003571225665514035,113:0.006136335184862544):0.000001,115:0.000697):0.000001):0.000001,117:0.008424177906186095):0.0018898750065854152,116:0.002099540747466883):0.0047308389760213785,112:0.007881263299043243):0.000001,((472:0.005993496681783169,471:0.012970532141766525):0.011149456701111483,(468:0.019838702202191773,(470:0.006109665592052346,469:0.00723336959512873):0.000967):0.039292972675886884):0.0018068492645868573):0.000001):0.002940924774738417):0.0013455556187240544,((481:0.011000051055084477,(479:0.012270769525322004,480:0.010679105762208044):0.014393217307926054):0.0081502506854712,((478:0.020132253129861843,477:0.009242217450939923):0.0033613541659103883,476:0.013576719602421301):0.015480408119083012):0.005782772566227387):0.000904):0.023314213942376965):0.010734832022093362,((((((((507:0.017259459897913495,509:0.011116871037875778):0.000001,(506:0.015745884871496238,511:0.006014950611439933):0.0016782732839487329):0.004718419490895722,512:0.004253307090177016):0.003582117706088492,(516:0.012451742146781027,(514:0.01942662223563486,515:0.007564385296524699):0.00895188229259232):0.0024968495216688255):0.0017548038413527129,((518:0.00519584775707217,517:0.005764643578816487):0.002641226403994131,(519:0.02400740525593802,((521:0.010246907893101499,520:0.017271796383809327):0.0020901791476410614,((524:0.006752326785455608,(522:0.0028871467603779643,523:0.000001):0.005697876838131337):0.000718,525:0.01025456153686485):0.006119211163284823):0.000001):0.000001):0.000698):0.000114,(505:0.007339007144048621,504:0.0012223819626556362):0.007321435076002301):0.0046035532751654935,((((532:0.012354318034449769,((537:0.009563224896253504,(539:0.004773909056220747,540:0.009568214714884513):0.000001):0.002989598912369017,538:0.004778579745133297):0.0035509194657587268):0.000001,(((620:0.0075443986884158685,(618:0.005813896998592962,619:0.012577869398977861):0.008166799538584317):0.002209775643947742,(617:0.010334324806949126,((613:0.000001,((616:0.0023421277413138964,615:0.0010359249883655282):0.001128565605488151,614:0.006415558920790543):0.0016798582129430287):0.000001,612:0.006542917313436243):0.000883):0.0034989353254927767):0.0021147268887397514,(536:0.010346529506335583,(541:0.011591786987775757,((534:0.00812759230843342,533:0.005867043915485282):0.000001,535:0.002289372601711915):0.0022819566029577544):0.0011477430797346036):0.0016805561040462047):0.000514):0.000519,((((543:0.011011292137448746,(((((602:0.000001,(601:0.000001,(603:0.030919359500577136,604:0.000655):0.000001):0.000001):0.014546782610175257,(605:0.007687473927672673,(607:0.009252504567269684,606:0.004581612243838348):0.003274945439192135):0.004736744380714502):0.0011858809274749402,((((600:0.017160737877939626,(598:0.01250659604639631,599:0.011772327140446018):0.004169794822976559):0.001022477783736568,547:0.000001):0.000001,544:0.0015184775657378934):0.000001,(545:0.0037811964780927183,(((594:0.011540361287278717,(595:0.003784319117670029,582:0.012907723084575377):0.0025611648295610053):0.002420935560687603,(((560:0.000001,(((581:0.007449183890786733,(580:0.008298175236586701,((554:0.006358377886637537,555:0.000001):0.000001,(552:0.011642338578072963,(553:0.01457593380220723,556:0.011143056219788809):0.000001):0.000001):0.00447369263153325):0.000001):0.000001,(546:0.006552977817331998,(549:0.024629475256631922,548:0.008881673763949074):0.002556302521707861):0.0018259349466549664):0.000001,(508:0.000001,(557:0.008193072694224113,(((571:0.006005761907384446,577:0.0035896568860487007):0.0017923100549598725,(((572:0.015168822560668987,((((569:0.000001,566:0.002728505002719175):0.001780605146171003,(((568:0.009276493277706832,(564:0.0024225396739724404,563:0.005473361829259229):0.000001):0.000982,(551:0.006289709172645947,561:0.0077786124123631825):0.000001):0.000001,567:0.002385534839216081):0.000001):0.000001,562:0.009511164840559447):0.000001,565:0.006244841931748084):0.0015309486846283677):0.000001,570:0.0020874903741988893):0.000605,((574:0.006446736724727668,573:0.002732897778261891):0.000001,575:0.006610660125872624):0.0016951143343334144):0.000649):0.000001,(578:0.01779793814699193,(576:0.008267995344106936,(558:0.010848803060261704,559:0.0019217035638689588):0.030965340063578345):0.000146):0.000001):0.002472066958386116):0.0017658947216914274):0.000001):0.000001):0.00049,583:0.012474705990281396):0.000176,(513:0.025300815680865868,((593:0.012048292486089318,(586:0.005913057213480287,((589:0.018683157589331305,(590:0.0036844263523201,591:0.009972512214631406):0.000001):0.005795233401546935,(588:0.005313318332674115,587:0.008427741126874331):0.000001):0.0013692233621348713):0.0027204984073026287):0.000001,(584:0.01612984419853191,585:0.004639466031569909):0.006768378364912657):0.0016428328829541199):0.0025128831654280498):0.0010041403366357342):0.000001,((592:0.005279966386343317,596:0.0030721636961376577):0.000001,597:0.009223964356231436):0.002243117313119698):0.00342854787661475):0.0017161895956382283):0.000731):0.002368018916496254,550:0.000001):0.000001,((579:0.007945852755775713,609:0.0036069152729532876):0.007920147927806796,608:0.022037035405685402):0.000001):0.007550025193449804):0.002497848631991827,542:0.004120985823156839):0.005011921192366796,610:0.01236584109151496):0.000001,611:0.01642001209187647):0.000001):0.001054993104475929,(((531:0.002020980439103835,((530:0.010203607146701406,529:0.017726265728147526):0.0013371342781556277,528:0.02735430821714585):0.0015037954039322013):0.000001,(526:0.007466416448060275,527:0.01215523916151435):0.000001):0.0019563071579394345,621:0.04508821017089553):0.000001):0.000484):0.004099144964779059,((497:0.010369808850915112,(500:0.00607438442485284,(498:0.011963616439389773,499:0.011707960219276089):0.008935881899689054):0.004689780382407919):0.000846,((502:0.017573626815115942,503:0.008163481617842673):0.0010630370240642954,501:0.012587899123717838):0.00348961506181917):0.0014876128395178417):0.0015847975751549595):0.011498001786335494,((633:0.030227081620586606,((((625:0.01078235282186023,(624:0.004273257797561353,623:0.001348702468066271):0.01359138419299657):0.0017673278127395744,631:0.013298993153670705):0.001628970993310955,((629:0.012930520124515513,(630:0.009640538246374503,626:0.015871030409880745):0.000893):0.000939,(627:0.013400514101219618,628:0.0029539241543021888):0.006112522173442025):0.004809733029261215):0.0035046600373972647,632:0.012371331779295102):0.006765245260056425):0.0078818656653387,((635:0.02944763041688572,622:0.0038940871888868823):0.0034114159586983196,634:0.03399906032654555):0.0033582815420249274):0.026060997020182386):0.0038093580661648263,(((35:0.0085418912603709,(37:0.013036884813431354,36:0.011908984756167666):0.000556):0.000988,((((87:0.002739105301784062,86:0.00829204085148621):0.000001,88:0.010598576768404928):0.0034755243187819156,(((((56:0.004526178721619963,(57:0.0022412345960213897,(58:0.002761748868816704,59:0.0028415319428047826):0.0013773129378695955):0.000746):0.000001,55:0.007601591024447286):0.004478853841938575,((((54:0.002595268518891958,53:0.0061914687612486885):0.000635,(51:0.000001,52:0.004802614813371807):0.007552940765121546):0.000001,50:0.006128561966002252):0.0019425355311563847,(38:0.0015237032366435914,(39:0.0028755153298586074,(49:0.003444410810865463,((48:0.00068,(47:0.009594950382385605,46:0.008845291739207874):0.000001):0.000001,(((42:0.0011832366053351807,(43:0.000001,44:0.0020257652630989065):0.002026299262540981):0.001760236806361042,(40:0.005732329609514026,41:0.013089512325702948):0.000001):0.004287270681429528,45:0.00781485220537015):0.0014283453267348984):0.000001):0.000001):0.000001):0.000491):0.004952365570181995):0.000001,((((((80:0.004867395268234309,((63:0.004819861424683779,64:0.009645242780081222):0.000646,(((68:0.012651062960060402,(69:0.0034201279758012326,(71:0.010343223379873116,70:0.0027481205165693547):0.000001):0.0018342809309668184):0.0019799722411765713,((78:0.0025794843190731142,79:0.0014180859299022335):0.0030076079770267185,(75:0.005483920546413568,(61:0.006912953797400118,60:0.009185255792414066):0.003950547089881745):0.001990724645168351):0.0016048167211833537):0.000001,(77:0.007916478380570253,(81:0.010371346608905912,82:0.007244983545417498):0.0011279183344087738):0.000603):0.000001):0.000001):0.000001,65:0.0017201517298681618):0.000001,74:0.000001):0.000001,(66:0.013430939560119776,67:0.0063385965300116354):0.005424291136952386):0.000103,(76:0.010693150186893647,72:0.006565351743134121):0.001775251263932154):0.000386,(73:0.0054650200561010935,62:0.006754547784268762):0.001207020450201589):0.000001):0.000999,((84:0.001200135672867632,83:0.000593):0.0020432276111223475,85:0.005496361863040298):0.0027284987980280098):0.000998):0.005937895557677515,(((104:0.006237878217684065,105:0.0045567396629494225):0.0022807460855635586,(((89:0.005491878826710557,103:0.0027236903865128755):0.000678,(97:0.009604167679072552,((101:0.000681,102:0.004772424120371846):0.000001,(100:0.0013550178073888717,(99:0.000573,98:0.005458684785526058):0.0023098225351828013):0.000573):0.000575):0.0011471637340383437):0.000575,((92:0.007039670280793576,93:0.006853222041755035):0.0022553723067353167,((91:0.003425184821355409,90:0.00970059709347169):0.0027096132273848614,(34:0.028898000929182398,((95:0.012570924911355813,96:0.004750159033483447):0.003711016236122622,94:0.006510524209988011):0.002908771887983725):0.0038741957366269127):0.000001):0.001036242746893559):0.000711):0.0014351915960480602,((109:0.006021087855219358,(108:0.0041365945075425275,(110:0.010337069022206444,111:0.008233477479235918):0.001334240027518092):0.000001):0.000571,(106:0.000522,107:0.012026504173512116):0.027254048562600934):0.0029486614628780102):0.000001):0.000477):0.05243334853377615,33:0.04391959407834654):0.000315):0.0011612029968573274,(32:0.010926436185679109,(((((23:0.0218352629405705,21:0.013216654807739788):0.0010100447059984005,22:0.031855036882823796):0.005686312638807971,24:0.026054652042617754):0.006687861937785782,(25:0.01709963506571727,(26:0.024681244889349144,(27:0.017344795858757443,(28:0.019843613295659843,(29:0.00636330828688974,30:0.005439411974118673):0.000001):0.0013562944086723222):0.0016125875728794077):0.014049535802080203):0.00573735528442815):0.00830633414741166,31:0.017339649309921296):0.0015930608641357585):0.03173109724140214):0.010416179716239694,((9:0.057859810598283885,(10:0.05092889272835329,((17:0.00974598227616404,18:0.015516304381230573):0.015571742210502306,(((19:0.00781441472455147,20:0.000001):0.01597885457991309,8:0.006434122632050465):0.004234822811378228,(((((13:0.0335219351944146,12:0.08522487916509607):0.01262841213389808,15:0.03964776879951447):0.008928653130442044,16:0.006157814682103115):0.000001,14:0.08231609072830691):0.001731193979913742,11:0.06593819356775155):0.015165742475373683):0.0025311530229611538):0.0026412445070900224):0.007583191730357615):0.01330299804016658,7:0.020769549149080274):0.0801891638468373):0.001974244753055936,(((6:0.016705864801519612,5:0.01775020199885569):0.027626158425659787,(2:0.031344231615653986,(4:0.007496442990520668,3:0.015289423504198487):0.02451989216380285):0.005507723027004213):0.031870370330651286,1:0.05826255143698516):0.004360417146964968):0.016384772124137453,((640:0.0720331371335428,((642:0.0029748352119165562,641:0.000001):0.07421925077338687,(((644:0.0911407063346806,643:0.0025400158080035556):0.028382706030664364,(646:0.003398606758276185,645:0.0032867289240282233):0.023651100183614812):0.007327623066854381,((651:0.03190510785591174,650:0.036128590672158935):0.04003501147987942,(647:0.024530499804237698,(648:0.01612285594089926,649:0.007716057525876982):0.012943941076996254):0.002063298817782458):0.006875109355520048):0.011938433215675183):0.02344170165222489):0.014282760837980643,(((((666:0.013548324612869395,665:0.007066186222341355):0.05322676994411423,((670:0.08969060653197493,669:0.08200855483169349):0.06528229547562603,((671:0.016184514086009683,672:0.030575884358446895):0.01968463766581931,(668:0.03233499176125573,667:0.008318948837511955):0.04017441758669248):0.005802287986276993):0.009198838472292446):0.009813063845318909,(678:0.05851063580058105,(((676:0.025924164147716405,677:0.029003476397333333):0.031898624776018486,(673:0.028568690034283407,674:0.022765912621022878):0.08022459949066346):0.0017451409271958252,675:0.09199431478864435):0.000758):0.003632030274091662):0.016218934214098715,(664:0.10294646158432952,663:0.06111785345495923):0.030388882455257487):0.019925156971257296,(((((657:0.013428723334230924,656:0.015037226672980884):0.01639563919801882,((655:0.018209280637774952,654:0.011335368791193953):0.037001135739625685,658:0.03533253298545657):0.0026003477794864444):0.009981858259171814,((659:0.050802286921925,660:0.04910596546238002):0.05420789668410145,(662:0.04256098871700267,661:0.05160119937333464):0.04221162332427146):0.006268463512304648):0.0028486684484708234,(652:0.02681614109686752,653:0.046693258270841746):0.00885907566855216):0.04055436482498548,(636:0.22660035451220237,(639:0.12425051863317951,(638:0.15469858131608588,637:0.12002766335948864):0.009006545415611347):0.01699981962818491):0.014164827713568758):0.00693014737730847):0.001674945255287699):0.016384772124137453);
	TREE PHYLIP_91 = (((((33:0.034726250625608385,((32:0.016503270359206464,((((23:0.021763074746458527,(24:0.03395091778766763,21:0.020784617144407873):0.0031541356421732796):0.0040026391255614845,22:0.04027694141087612):0.0046428336060419205,((26:0.03158433771720199,(27:0.015360139936797261,((30:0.0061339900449656004,29:0.004106419818570714):0.003967561516401949,28:0.02293161968560893):0.000001):0.0024271147031347385):0.01570126968498505,25:0.023034499900579583):0.007571548798970349):0.015663890772478394,31:0.02305157996627537):0.0021473361490011375):0.03594274333293637,((35:0.008172514847982192,((37:0.015028534847074174,36:0.026614536980909625):0.004126447298103128,((((83:0.000771,84:0.0020847841499106842):0.000891,85:0.007283158074206711):0.00453846573637259,(((71:0.009833846810190228,70:0.00061):0.0026931104854977035,((63:0.011173667943873276,64:0.012172030098617833):0.002490700439264041,68:0.015184506403929923):0.000001):0.000001,((((60:0.005026915174750756,61:0.010404934828877829):0.010240384499136536,(55:0.008036955698891981,((58:0.000001,59:0.004091779882334754):0.001612756964058359,(56:0.003906261980303602,(74:0.000001,57:0.0016632494443696905):0.000001):0.000001):0.000001):0.0022321496231052407):0.0038838392562639567,((((66:0.011334559360241392,67:0.00565261976641506):0.0015475146284996578,69:0.004797150802401491):0.000788,62:0.00498949264654445):0.000001,((88:0.004528840085484882,(86:0.01464041560968856,87:0.004800548200874974):0.000001):0.008281472681435646,(65:0.006546596655867024,((76:0.009547887517415117,(72:0.005377644550672704,73:0.009912701048911836):0.0026724850163353984):0.002231382687793186,((77:0.011796911954191155,(82:0.0074633317381042055,81:0.012920094826223045):0.000927):0.0021583088900251016,(75:0.0047810518549655755,(80:0.00897599708234889,(79:0.003319132823348273,78:0.00447457388533186):0.0056178305304331036):0.000001):0.000001):0.000001):0.0016219063307498843):0.000001):0.000001):0.0022082429710639437):0.000001,((54:0.0044531712471266895,(((52:0.001587025945002949,51:0.000001):0.005597835892053979,53:0.004828353816183212):0.003196408089584853,50:0.0056258937003943665):0.000001):0.0014763307447852217,(((38:0.000001,(39:0.0026367482171030464,(47:0.005614345013154937,48:0.000001):0.000001):0.000001):0.000001,((46:0.012693241990139353,45:0.007669667515550711):0.000739,(((43:0.000001,44:0.0032025396970804805):0.004001185846097501,42:0.004819747036622475):0.000674,(41:0.008865180333537797,40:0.005833336170127081):0.000625):0.002047862151634702):0.0031193855602654067):0.000551,49:0.006613680605415573):0.0016666200117596642):0.0038813705933969183):0.000001):0.000548):0.003865387328674215,(((107:0.006615518294218667,106:0.0037307278887251977):0.029051428310775715,((108:0.007317380980290548,109:0.002416306871727814):0.0072915825724003454,(110:0.007246597138862899,111:0.016136031203778753):0.0023815149769604842):0.000001):0.003368476879888324,((105:0.012878148573501565,((91:0.005611129065049313,90:0.013976556232101738):0.004216847961046737,(93:0.007947170521432506,92:0.00398274027774012):0.006368852899889301):0.002985692024594846):0.002527126882422266,((((103:0.000798,89:0.008017496043975206):0.000789,(100:0.004803448348303745,(((97:0.006629279482535319,101:0.001588726006904216):0.002943892938484322,(98:0.003189086400716168,99:0.0031836339591022425):0.000789):0.000001,102:0.004777895735412938):0.000001):0.005078048469849982):0.002019489151857535,((94:0.011163874752565016,(95:0.007106915484793091,96:0.004826689095543863):0.005281584036177625):0.004109473612334946,104:0.03374498855874446):0.000005):0.000001,34:0.02702896363967232):0.000501):0.0011538722722898485):0.000001):0.0012817038824906152):0.0022981115542151367):0.06096601401095942,(635:0.018464119096656923,(634:0.044784704369423306,((633:0.04094681050854525,(((((626:0.02102300420860673,630:0.011516700731561311):0.000585,(625:0.012980638105715508,(624:0.0025713437285163035,623:0.006389061815482033):0.007999229684474954):0.0010445473423811276):0.000545,629:0.018430121882189506):0.000523,(628:0.004897806347464278,(631:0.014293777857687153,627:0.006436539718173389):0.000704):0.006156761287032547):0.004134731905526934,632:0.01894041981738385):0.005685626069155894):0.006530582205391443,622:0.007273258323159887):0.005228599491002193):0.004706843101315928):0.01743829006927362):0.004121298605269467):0.00480263853596545):0.000338,((((501:0.017004085009163068,(502:0.019152896905907022,503:0.012765887683462493):0.0013166861105230285):0.005968987809806138,(497:0.014498891101375411,(500:0.007919423163633732,(499:0.011217786171781149,498:0.010418913164717604):0.012319264869640238):0.006010706513726537):0.000746):0.001379693457800718,(504:0.008472800687822005,((((610:0.024162286030951257,611:0.02088299073507314):0.003474286607048368,(542:0.003151803663379882,(((608:0.019087392108235318,609:0.0071353371391140175):0.000001,(((602:0.000855,((603:0.025408942904817933,604:0.0014555954301700388):0.000004,601:0.0029171310397973975):0.000001):0.007342147199068176,(605:0.014973713892061855,(606:0.0029290159857947905,607:0.0067279216450282205):0.004498771306548872):0.00768253745866702):0.000647,(((((508:0.000001,((595:0.0038639925243790733,583:0.01613083228438115):0.002855215169530627,((((597:0.004061100958352513,596:0.002641296360300687):0.001000412772503081,592:0.006909628261193029):0.000995,(584:0.017666088526655542,585:0.008029901001875835):0.0022207247389591685):0.000001,((((587:0.014093407242582392,588:0.006928532525980845):0.001449753800770202,(589:0.011596442191551929,(590:0.000804,591:0.0034581349473719793):0.000041):0.00099):0.000001,586:0.003917465510891379):0.0026014275179591603,594:0.00858298459570315):0.000617):0.002225565102510854):0.000001):0.00076,(547:0.000001,((((553:0.011831777177984686,556:0.013388950374844338):0.000001,552:0.011060834822541799):0.0010582321194163042,((580:0.0023911978055794606,581:0.004911980649435943):0.004962020244069214,(((554:0.0036304329635360715,549:0.028231688027979495):0.002998971716272206,(548:0.009549528942783192,546:0.013509351466743051):0.0015613880493121222):0.002074460756324265,(593:0.008306385178406738,557:0.005369363822370127):0.005848429815949763):0.000822):0.000001):0.0010297324390375025,(560:0.000001,((((((561:0.0040406088239555845,(568:0.013196139611536862,(555:0.000001,(564:0.001004080768631319,((563:0.000777,579:0.008759789174889994):0.000001,550:0.000001):0.000001):0.000001):0.000462):0.0010881236121504853):0.000001,(565:0.006312110852190091,562:0.007786823598175715):0.000001):0.00055,(567:0.007422968475555803,(569:0.000001,566:0.0023477778917982196):0.002687275715728218):0.000001):0.00055,((551:0.00885499647232134,572:0.020019724200847078):0.000095,570:0.005374255168457565):0.000001):0.0025911070405884146,(((574:0.008574377534527817,(575:0.003358115041850186,573:0.000781):0.000001):0.0019579708046751918,571:0.008830460693493426):0.000644,(576:0.008127308271614389,(577:0.004740219035622808,578:0.012347411797275634):0.000702):0.000001):0.000001):0.0020441247445391027,(558:0.01700635995552191,559:0.00814766813122435):0.03376756859945622):0.0031846798984221415):0.000001):0.0027760813904823523):0.000001):0.0013703057165338518,582:0.01134462807896163):0.0024774395798786196,545:0.0052090772393865):0.0027919821443546564,((600:0.010391164568891281,(599:0.006561371228371994,598:0.00717606562495689):0.009069539263637273):0.000001,544:0.004332090803502693):0.000001):0.0021151914579996657):0.0016276041551202553):0.008362810631374886,543:0.006071290440541795):0.002205235894437691):0.002174704583378422):0.000001,((((540:0.008717867387169804,(539:0.0039485551658316595,538:0.003936801090485491):0.000001):0.0015381266515623433,537:0.007955586493696327):0.005735913676156165,(532:0.012676261675040025,(536:0.00871636796160621,(((534:0.006932296154678925,535:0.0012956251382246684):0.002004832416891572,533:0.006259175626165308):0.0020443473364451323,(620:0.012934287129911078,(617:0.010996600173242225,(612:0.004557244796453924,((613:0.000001,614:0.008084016178555385):0.000001,(616:0.0020058149688348915,615:0.002593019342697144):0.002764204085779306):0.0034971433493420317):0.0032480771320603447):0.004948296895674733):0.0036938404608670597):0.0013320836555320828):0.000001):0.000001):0.00058,541:0.0014713400935325637):0.000001):0.0011005593824874788,((528:0.031585335689126054,(((530:0.01831016967520745,529:0.01844977396405243):0.000001,((((519:0.02654517763617459,(518:0.010145903116812304,517:0.008286779204498634):0.0012135141747831796):0.000001,513:0.024643946070486002):0.0017328400588886902,((521:0.011050146450142037,520:0.02317102552490413):0.0017674222443854204,((525:0.011902034820034504,524:0.004739395575754483):0.000001,(523:0.007004587213050519,522:0.005619857446590437):0.004691908565424962):0.004319007666486912):0.000978):0.0030078500941473564,(((511:0.0066320597928255605,((510:0.01489935403388963,509:0.00855745796707325):0.000001,(506:0.017279190276023995,507:0.01308859173957567):0.001620789688146873):0.000001):0.000001,512:0.009101656784920257):0.0026919786481388536,((515:0.0052912659959326305,514:0.012094436313819523):0.005106445268219518,516:0.011982472073050645):0.010057164080735327):0.004273999279892558):0.0016467141095900324):0.0023642464491251485,527:0.008669221720168051):0.0018600940367473528):0.000001,(((531:0.0015775107478292927,((618:0.005468726294565133,619:0.014613259867602839):0.004272344273738283,621:0.03309174626039561):0.004126551824158263):0.000919,526:0.007762857909095001):0.0038666524896667207,505:0.0096644515370238):0.000001):0.000543):0.000001):0.00415005538265073):0.006182862276227203,(489:0.020846730103979597,(((492:0.008216118381679188,491:0.006924624716862909):0.021310138371007363,490:0.02346611913462802):0.02144534724258395,((((483:0.027898837430821118,(484:0.0184401188265518,485:0.022606929230985423):0.000001):0.0015290041200368215,(486:0.007864721539441778,(487:0.018721883874020007,488:0.006720692755141757):0.004719183900895363):0.016696817273066475):0.0020441496221099706,482:0.012584216048351122):0.005019972690737191,(((493:0.006230373724537977,494:0.006307815664055836):0.005215824634572917,(495:0.008210184583706962,496:0.004584507786324646):0.005497128382970236):0.00601390659428103,(((476:0.01894178201723012,(478:0.014564384708823304,477:0.008705234945287736):0.0081309656890566):0.015607501937142517,((480:0.012039771081897712,479:0.022013545364064607):0.015153082249993424,481:0.00896732500925305):0.006740980078774833):0.006458485300317616,(((472:0.011559530685138068,471:0.008507933446064065):0.013558138501207616,((((((347:0.0371186061591673,(((382:0.044951561155273254,((368:0.012538618464189797,369:0.02079064279969773):0.010397096930800683,(((354:0.017395129907146856,((357:0.007620168262253156,(356:0.00168539327177036,355:0.00325604016158243):0.0030093033545998903):0.006674587359092022,358:0.004084000238464349):0.000001):0.01729025332023787,((((361:0.04527065041248423,(359:0.02490570627822788,360:0.0337583351676978):0.000001):0.008871646428918871,362:0.06314793400671583):0.009517425013456156,(365:0.06356225458846061,364:0.027972784092714437):0.006744054672351905):0.002224569572746204,366:0.036587363275584255):0.01981788137674203):0.0038696048293872247,367:0.045706711317879005):0.000001):0.010511328669645648):0.005202851082869406,(((343:0.08946034451135493,370:0.000001):0.015363992012362831,371:0.042442077088604514):0.006562754431282298,(((383:0.006112579663730508,384:0.010919001663012953):0.054634848465104545,((373:0.010871571053333674,((374:0.01930281039897016,(376:0.010433208043026667,375:0.008907517061134275):0.000786):0.0041773423856511895,(381:0.013979132061856206,((377:0.01257944485416743,380:0.012314964002034575):0.000001,(378:0.009108643263319895,379:0.00668487709942874):0.001234719210263656):0.0019414739764006862):0.00059):0.008948080383503452):0.001318778645368291,372:0.01028186850575339):0.0012689940902514006):0.002481579030618805,((385:0.005454192304926853,386:0.00631011597084616):0.000001,((389:0.01642310186718549,(387:0.03488417860063537,388:0.018326324412509542):0.007290296196846533):0.028292876881440006,(390:0.021375449204501493,391:0.025393528586733913):0.005319514292729953):0.023544842214268624):0.007317063611034896):0.0018219363085115103):0.000569):0.007887356544354974,(348:0.053398600599021816,((351:0.02598357867313403,(353:0.02176992575437059,352:0.016264649511897933):0.000908):0.02667812163521191,(349:0.018028500830400418,350:0.02011590741889554):0.036842656359452226):0.014353933380114016):0.01577750413642273):0.005015035918049925):0.03023481785538276,(((467:0.01961105109736961,466:0.023234578021969918):0.021006959143034167,465:0.022576917099791788):0.01563638489919783,(464:0.004890415875014732,((463:0.000957,462:0.0016838681722304997):0.0018704757504637976,(461:0.015153951699266192,460:0.024922869376769106):0.001695005936981853):0.0018021229077859586):0.024004513433783854):0.02506615457288407):0.003691046616818915,((122:0.003279970573250572,123:0.013399397939244368):0.009357991598914645,((((121:0.02068925090649165,(470:0.007354704306992214,(468:0.021346297759402683,469:0.014129787705307768):0.00083):0.034585857347723445):0.009733450596971501,(341:0.015382750654161483,((345:0.015855978683868368,346:0.019447349890351854):0.002349756768396148,(342:0.06554855855458733,344:0.000001):0.024229667679456224):0.011562134987263106):0.026613046706636542):0.0011791882807930581,(340:0.05026348542861266,(((138:0.07702260057774142,((135:0.11588901296642934,(137:0.000001,136:0.02409443442244888):0.01705498267594165):0.054355714587745775,134:0.02765923497036106):0.005368099592995599):0.015180112595263386,((144:0.019376575245228702,(((((149:0.06769187916720482,153:0.04356750404096483):0.000001,156:0.000001):0.000001,158:0.017433203177616163):0.000001,(159:0.01724992802742087,((140:0.03975825021103456,(141:0.018367401128617056,(142:0.009144226186582127,143:0.02774179126703828):0.000001):0.017902435607123544):0.049408735432537126,((146:0.000001,((148:0.008720912145526595,150:0.03756374065837828):0.000001,(151:0.000001,147:0.000001):0.000001):0.000001):0.000001,(155:0.017349464398910525,(154:0.044348943751559275,152:0.008662767375681106):0.0087021342088847):0.000001):0.000001):0.00857119540265743):0.000001):0.000001,(157:0.000001,145:0.031853882513526846):0.000001):0.025112715938670555):0.032415848619359,(139:0.11040792261414313,160:0.04804150111961113):0.00857086800088963):0.010917608153992259):0.021546158848516347,((((((363:0.045720378418013026,124:0.000001):0.016730876117762652,125:0.016293936661693972):0.014273262493078975,131:0.019184799695223114):0.00621860066741383,((126:0.000001,(130:0.03661430865324863,129:0.023791084538426956):0.002881665797816309):0.000001,(127:0.03983915357174808,128:0.000001):0.008858345327139243):0.000221):0.01391877715937268,(((270:0.0631195954194053,271:0.10789572249162657):0.012756455984968058,272:0.022463569870132535):0.007152430264062992,((162:0.021945289373603225,(163:0.03577200717002021,(161:0.023586813314906717,164:0.01370869708498496):0.00812497116916161):0.0020843643563399905):0.012094890120576832,((165:0.00552076431990166,166:0.033305595921142565):0.011928912590853838,((246:0.04894741403524605,(((((119:0.17464879343417739,(132:0.008354971117400446,133:0.000001):0.000001):0.010289246663314277,257:0.021249426148453314):0.000001,((253:0.013725087299742035,(252:0.023275115863096833,(255:0.006043245441123202,254:0.011629272549543232):0.005379168402655592):0.000001):0.004415514715679935,(256:0.010488897050697202,(251:0.03285745449900017,(258:0.014180217304631986,((262:0.004710256849617549,(260:0.004066675983070653,261:0.022212730705321045):0.004199070372789107):0.004580622687754666,259:0.02666035159637792):0.02800149306658016):0.007936179394941095):0.002503523667729038):0.000001):0.005877902814644357):0.02281206720540917,((267:0.021582412847273257,264:0.000001):0.015437358101666571,((265:0.019516740851663137,266:0.01857308340503602):0.0048070439086307605,263:0.018629557796119925):0.000926):0.013764453606704318):0.014245080715244572,((250:0.014823857249388497,(248:0.00375114367427308,249:0.014273614318294091):0.003578481497919098):0.003747065861268937,247:0.009390306673156636):0.03294038863247805):0.010659432392474218):0.011455256203160043,(((167:0.042081904781333945,(168:0.02801031069812222,(((188:0.033214630368962834,((192:0.03916523220018805,((190:0.009613728156822208,195:0.010596929012047087):0.000747,((193:0.012521854708608587,194:0.034436892598241):0.0035793703301986255,196:0.010032720738449994):0.001176395465917141):0.004491104708843096):0.005505491258420312,(189:0.015295921173353622,191:0.01634303074804017):0.000001):0.026098922700483015):0.00429043951381071,(((219:0.033321453437879206,((((((212:0.013084558514374576,211:0.009172164145355823):0.0027430985663696988,(214:0.01749555509647041,213:0.00917123418912999):0.0035066283473576725):0.0020810193555432055,((209:0.012111359855954273,208:0.007941130069242134):0.003954536460406185,210:0.024593123660154183):0.001072158101507034):0.005769107376351071,(207:0.028836943327519387,206:0.0303480521333799):0.006213091466905996):0.00027,((217:0.0023491731427780207,218:0.008364392570644119):0.010031055685404801,(215:0.0128912093871497,216:0.014733165520188718):0.005405836049807323):0.000001):0.016312633258826408,((200:0.019170543314544417,((201:0.01706699183540651,202:0.007623961281102635):0.01324796545862158,(203:0.002712471404156543,204:0.000904):0.0172764430185979):0.002708543910761124):0.008905556695266197,205:0.019468077964055527):0.005912618961049939):0.0021242777610307162):0.03948108637447923,(220:0.026110910488763437,(221:0.03131437498780409,((222:0.021698287360701916,223:0.028227533212143892):0.02457393062825461,((((229:0.013788903368181286,((((242:0.022324683806507956,241:0.05712462826275196):0.016315096738525423,(((231:0.016178804173721476,233:0.005887452364121682):0.005957603835457941,232:0.002841803472521675):0.0011586199619474354,(239:0.005680613982170128,((234:0.009789859829580486,(235:0.00951080271778848,(236:0.014035109217694516,237:0.005795243427075428):0.000001):0.004333023732363198):0.000001,238:0.0058242781051970555):0.000001):0.0027638524535118416):0.016737639521383147):0.0031533776406195172,244:0.035840633470848475):0.000468,(230:0.011025705238038433,240:0.014259707129784235):0.00998646147556097):0.0011741831310693722):0.0017349820174520005,243:0.019106397293039753):0.003860503764686226,(228:0.01928779066370399,(227:0.005597883099260741,226:0.00183810504232525):0.011436694577686753):0.005848539395032995):0.000001,(225:0.014177432842409219,224:0.00723590137017102):0.0059298200831924604):0.0013517095131956541):0.0030393768734005974):0.002769606153448272):0.000001):0.010401268296862009,(197:0.03384185898090236,(198:0.04604532476399164,199:0.02782277387623956):0.009228502854012062):0.030011071491586237):0.012465255202313404):0.006803957789334941,((245:0.000001,(183:0.05002579086942969,(185:0.013382123222687992,184:0.006985818124088093):0.020911358302639925):0.004598807745560979):0.000001,((187:0.031305860508338224,186:0.009285724766118941):0.012469012573931916,(169:0.04800669347911684,((170:0.01666136745493217,(171:0.008612928005388824,172:0.014104085353621624):0.006268094918146913):0.026441502064885988,(((174:0.0027648197961534044,173:0.015644768054296956):0.01580118492084301,(175:0.005072769939749002,((179:0.000589,(180:0.024347316733444146,181:0.0034958118592833907):0.0023653897924494033):0.01103957381443307,176:0.025386320103243293):0.0037546873723583963):0.01044208832424756):0.004566178513110363,(177:0.000001,(182:0.04915267684438307,178:0.030949554239453586):0.000858):0.007945009470867343):0.008000518429577724):0.03169395129133236):0.000001):0.0059051429945913315):0.0010617293850698497):0.005974656470461099):0.015483288054517):0.017831372524142977,269:0.07285232266316903):0.004297146039361938,268:0.0575406274387455):0.0034489888005333727):0.001414413989390056):0.0033086015269333394):0.000573):0.01681343327151974):0.003100533087774011,((((((((((303:0.03113670259158651,(304:0.009652110632156603,305:0.012164378681382525):0.012825980611940952):0.004729737663795016,(306:0.02301284819626177,307:0.03293193194330181):0.006366767201341707):0.02698392675005601,(302:0.03467724257777027,(301:0.017717438148992102,299:0.03276083206564517):0.005379868571107773):0.003480388720598978):0.00503044328690772,308:0.040592407502793554):0.0175427907140123,(311:0.019707709416699404,309:0.046020120392422294):0.0056739111334011):0.006770376232647254,((312:0.004478972427373143,((313:0.01900676960603548,(316:0.007656635116184626,315:0.00561834683406597):0.01342798510370938):0.004017572929949827,((317:0.00563106715947038,(320:0.012018665396603916,(319:0.0025348977897808843,318:0.003986212568324963):0.0025599019013596404):0.0036850324715264338):0.005009010216526319,(((324:0.00916915835803267,325:0.018210066250418957):0.009072372943039055,(321:0.009150384853685843,(323:0.00088,322:0.001766488630370894):0.0017698688020642299):0.0045227974630382885):0.005603918854173296,(327:0.00434446057491251,326:0.000694):0.008634709422345363):0.000608):0.001049387384507725):0.002264480448802142):0.0076959926702169215,310:0.03479369633610436):0.008967137990657565):0.003461007025818397,300:0.05275894349401125):0.003778080226052545,((298:0.0290616249696106,(297:0.050957983030473164,296:0.016162500205686544):0.009629747878839502):0.010302119058132542,((331:0.04053439467911773,((332:0.021425199884051633,(333:0.014654860329626526,((336:0.01778794792415805,(338:0.0019207076635555404,337:0.04671516018758856):0.001665097360212986):0.007271688243931349,(334:0.01717507545629078,335:0.014761795197846657):0.000001):0.000001):0.0023711301180585806):0.009903211229942399,339:0.017936610459129525):0.003021335735374319):0.017547455661803137,((328:0.012232122374566225,329:0.008080133300354266):0.0033427142109803713,330:0.008091360967435377):0.01366213624994583):0.002627583983891615):0.003577318637159871):0.010324299301299395,((294:0.060888362758607574,(314:0.036996939811980475,293:0.000001):0.022826219298252435):0.004036186264773543,(292:0.033557267737673674,295:0.023581370740529618):0.00998644158359726):0.004788246618143099):0.022226264330042666,((((290:0.000894,289:0.012784797262517347):0.018634690668143366,(281:0.027866843007676292,(282:0.010983358680340598,(286:0.006454056843745094,(283:0.029584648456312732,(285:0.013162995184428978,(284:0.013944453494955482,287:0.0048444300553987215):0.0024335663018624325):0.0009):0.000001):0.002754324127223051):0.01187838642036044):0.0016868520016231968):0.002860227108259857,288:0.017897696572001607):0.05829733257033161,(291:0.08336800149541652,((280:0.04384226637630393,(274:0.014651382982830623,273:0.001967782409109677):0.024541246407369304):0.0056681054163242916,((278:0.02199953794906376,277:0.04764632608281897):0.0036132134536210497,(275:0.02387257270979666,(276:0.011204218912432132,279:0.013369526939953618):0.003974101758964565):0.002585353421277782):0.0035892170868036368):0.09274918486549814):0.000001):0.004838696414302754):0.020229879339209816):0.0013645046782603484):0.004574800902561306):0.0015299675373598312):0.000001,120:0.007160861800227916):0.000561):0.000001):0.000001,((392:0.024700766683736667,(393:0.0071990941038922295,394:0.015345630882127929):0.002320092158208319):0.010402306913805443,(((397:0.013212672635893007,396:0.022202641575331163):0.01192838932570831,((398:0.033511197954137414,((409:0.011504122573266114,((((411:0.023651027979522166,410:0.0018747638391239964):0.011019246968961048,(407:0.004528998103060329,406:0.0021765519264836776):0.019264693717140832):0.002399157872537599,403:0.014919639317443306):0.000001,(408:0.04268613989928958,(404:0.04301686878893292,405:0.015039777664348613):0.008622783881467061):0.003414539267417107):0.000685):0.0054365643816582385,((((412:0.01155288108337227,((419:0.00495072422343071,418:0.0064101222171026925):0.0013996547857455844,((414:0.011168400389427865,(417:0.011406399494017202,(416:0.001723339425337264,415:0.000001):0.000001):0.001569550530803589):0.0030476332663123837,413:0.005499405134914595):0.0015666549383810818):0.000699):0.005612036550591465,420:0.01022258913983472):0.008713216822473516,(((421:0.017553021874861754,(438:0.010805972050135556,422:0.010687088089596921):0.008456833887598363):0.01981518837095812,((427:0.008082153688153008,((424:0.005018788713360517,(425:0.010340067299391785,426:0.012799944715012324):0.0018835937469475746):0.0015167626951204797,((431:0.01307041879431829,(430:0.0037982995975047295,429:0.01686156178440014):0.000001):0.036997098764662575,428:0.008295584082110277):0.00277949433441952):0.006382725691641558):0.006821328684791785,423:0.009622145136308317):0.009994760405802964):0.04047857320180977,((433:0.04482001962315326,432:0.01151252748340597):0.003557951030846775,((449:0.006184275040176804,(436:0.000001,(434:0.010360628691881035,435:0.02210588944578851):0.0014010037475841054):0.000001):0.000001,((450:0.013582050806649398,451:0.016215923468676723):0.008254246407602578,(437:0.004480634362221816,(439:0.006117153480434011,(440:0.007761827041997121,((448:0.0030796353442964983,((((447:0.011406631853522906,(445:0.018139536038057732,446:0.000001):0.011188934222927422):0.0027236925419657377,444:0.014409495523098158):0.001110729432446689,443:0.0015383356113742256):0.000001,442:0.0046280350275930806):0.000001):0.000001,441:0.006731490460494961):0.004105273893763798):0.000001):0.000001):0.0025119807415500657):0.000981):0.016562840485128762):0.012793372237503675):0.005064674028529039):0.0021264991690428748,(402:0.008470633071680356,(401:0.03147844384821625,400:0.015981851523828035):0.000001):0.028390908836609732):0.0012221686874833175):0.008350155405251296):0.005338653990243344,399:0.014357436983352042):0.000148):0.002300335629077954,(395:0.005521493820634683,(452:0.03447661107152493,(453:0.04738396060476742,(454:0.02144788180738671,(((456:0.013284846571346536,457:0.023477282734826493):0.0032026696179697283,(458:0.027099574121538735,459:0.023233673182206448):0.002507173273085877):0.001049992137933786,455:0.010846824560017265):0.008055974762691539):0.0051777907495652335):0.0018573769366871686):0.02847491619448723):0.000001):0.003572558829385518):0.002883915123288596):0.002996932202168218,((118:0.00495809295649484,(113:0.007817497178388129,((115:0.0015808335000506418,117:0.007137807538764106):0.000001,114:0.003971433968797048):0.000001):0.000041):0.002210462412972974,116:0.008014009485621067):0.0021684911130981192):0.000337,112:0.00740273490594398):0.000766):0.0029869889743354998,(474:0.007231528971089517,(473:0.0053828934884418535,475:0.0063589732946327596):0.000637):0.0064999831614920385):0.000678):0.0016117613258221852):0.000532):0.002503912067890271):0.0025891826471889216):0.02967018063918806):0.009363032675830324):0.019199756745438525,(1:0.060963356065307124,((6:0.01820755124711935,5:0.01962206719165358):0.02575302550413879,((4:0.011287512069600651,3:0.014733315117105203):0.02125930333145011,2:0.03126134706332167):0.0019724787933100476):0.03756732783988989):0.003923910984638581):0.0023033000282336783,((9:0.06963453237059024,((19:0.00592833279415247,(8:0.018423403558111392,20:0.001574190375923655):0.0028994147053811484):0.01275559579745439,((18:0.019461392898962246,17:0.007949068920665714):0.013588992313452983,(10:0.04601366473870888,(14:0.0757299430669781,(((11:0.061629965893748605,13:0.04512805244358266):0.007877030705332343,(15:0.042765242305158796,12:0.07427198147196139):0.01120601517132352):0.000001,16:0.02576213662075281):0.0032746414810919315):0.019080203364581202):0.0014125705379259125):0.0032361385304437):0.011387710366889521):0.016239928457800413,7:0.03349210444012927):0.07074456572429962):0.018468727008000004,((640:0.08225914701751162,((641:0.0016660929230275672,642:0.004111744604894788):0.08672349665633987,(((646:0.009076323583507488,645:0.000001):0.03650448984250562,(644:0.10759381593780457,643:0.004628123243608023):0.037022656268736846):0.005059034554825994,(((650:0.02965609871723054,651:0.023829011018374858):0.03118348626805581,(649:0.009929386696007306,648:0.009691341434109074):0.014264718765250045):0.005294491369800809,647:0.03034415026456617):0.0037638744754670923):0.00751727346734881):0.02418204513359279):0.018561473675135595,(((664:0.09283864019096326,663:0.05668063739527826):0.033344366984914116,(((666:0.018640843768427628,665:0.007910624803191308):0.054326489252602486,((670:0.0936974527101755,669:0.10838574392334763):0.06326156650913431,((671:0.02481507813845289,672:0.038093522454691754):0.014991990842357689,(668:0.038545315232994995,667:0.004723353562590171):0.04268617364018463):0.0051544598439400464):0.016362743714852912):0.010177983615839133,(((673:0.03292858391701882,674:0.015909987905763433):0.08398357550973143,(676:0.028823794966398954,677:0.028176981425914554):0.04181007729429554):0.0032238532547759773,(675:0.10237462109676816,678:0.05840337129486793):0.004016551279836222):0.0038518869694573227):0.014932789555946971):0.014422255247550177,((636:0.23225753000783683,(638:0.1668547088305415,(639:0.13689634800846648,637:0.13130212541710926):0.009632755534001005):0.014121146505835406):0.012885110051511803,((652:0.022414692847676748,653:0.06541958952059197):0.005363060875520054,((659:0.05984122131133846,660:0.03724568308522481):0.0680434159261622,(((654:0.007599451587748517,655:0.02423347393344132):0.052069428111732485,(658:0.03760064424141017,(656:0.024006671522370165,657:0.015359409061578903):0.018637351591246343):0.002840950716563203):0.008424311696757806,(662:0.048634517734862256,661:0.047096480787434274):0.04968645523277848):0.000954):0.003320001021863611):0.04284130390295843):0.0029507633925489503):0.0025320202480729136):0.018468727008000004);
	TREE PHYLIP_92 = (((1:0.05537893383181045,((6:0.015401635778100178,5:0.012151294659799663):0.02243630419099261,((4:0.009033117885854364,3:0.014401399261342443):0.020043850653489112,2:0.02641574797346415):0.006528476706792551):0.035469547418802545):0.004432069534892816,((33:0.03420291595602709,((((((501:0.01544138283951482,(502:0.01806316854246483,503:0.008160580129452755):0.002037477718615091):0.004314661250507863,(497:0.022383528975162107,(500:0.009901687846601972,(499:0.011681772248521101,498:0.010818923077950012):0.004197518605808095):0.00806063300142145):0.000701):0.002522724470053104,((((541:0.006756398163859397,(531:0.001024286867767175,(((508:0.000001,((608:0.02522634942067777,(((605:0.004975270542751245,(606:0.00548129664558055,(603:0.04025241491531316,607:0.006271340454148068):0.000015):0.0031342456695730905):0.006329848456592123,(609:0.012531063159484665,((601:0.00068,604:0.0013657183244845585):0.000001,602:0.000001):0.00679184693461345):0.002055204503046617):0.000001,((544:0.006630135218913147,(((((((583:0.014983188739762654,(((554:0.0051446114066561735,549:0.024907151465308745):0.004630919855362865,(548:0.00883018049564695,546:0.009995417698948617):0.000001):0.0025032121180184417,(557:0.007404056656813876,(((553:0.014922150592021635,556:0.011445086648668399):0.000001,552:0.010469933869825782):0.0041507829309987525,(((551:0.000001,(((568:0.008835740426803155,567:0.003219262611164609):0.0022307291384935407,(569:0.000001,566:0.003704851109674296):0.0037384025048656667):0.000001,((560:0.000001,(((((563:0.0014767920466217076,579:0.006776867571774211):0.000001,564:0.0010295705563663523):0.000512,((565:0.006007835225852275,(555:0.000001,562:0.006619641313085688):0.0021278417499613882):0.000001,561:0.0018624453341505747):0.000001):0.000001,547:0.000001):0.000001,550:0.000001):0.000001):0.00051,(570:0.004229689893737976,((572:0.018576058995455835,571:0.003724375287956861):0.000001,(574:0.007988236054144218,(575:0.010696741203321205,573:0.002217279050363672):0.000001):0.000605):0.0018754563398511435):0.000001):0.000001):0.000563):0.000002,((577:0.0062888358834744815,578:0.014588451581634986):0.000624,576:0.010057551994427089):0.000001):0.000581,(558:0.016223774257778382,559:0.0036566752707949983):0.033485873727357826):0.004247672550320656):0.000001):0.001469100615605579):0.000518):0.000501,(580:0.008318486664993683,581:0.00776129054642915):0.000001):0.0012393810393987123,593:0.011128329634360817):0.0013608056873244036,(((586:0.005891494023158022,594:0.006957164413040324):0.006210922424164679,(589:0.017228708548570167,(584:0.01503221602199134,585:0.00951114280181094):0.0016940702693603162):0.003693757151825607):0.000001,(582:0.016761378730908896,595:0.004454081220453993):0.000722):0.000001):0.000001,((597:0.0027601850079779482,596:0.005872817910506652):0.0018106310793432176,592:0.005725570930945941):0.00359195743896598):0.0017934547006766466,(587:0.0120886090220316,(588:0.0032861483082160174,(591:0.004947450966317598,590:0.0029498411105398584):0.0019693484389859176):0.000001):0.003403030021249163):0.002612249912506019,545:0.003288041413553492):0.0012983184755502224):0.003945945125390439,(600:0.01303409611759547,(599:0.0032332605355303917,598:0.019807158774689963):0.0029139844126045153):0.0014882827728512462):0.000595):0.000001):0.008991272726999748,(543:0.008859347040380489,542:0.0021995978107625306):0.000001):0.00613005139747602):0.000001,(610:0.018918973453305468,611:0.019935746265906558):0.0025111605509481887):0.000001,(((538:0.008170913082812831,(540:0.008913317877442725,539:0.004449217157250704):0.000001):0.000658,537:0.011532146080774224):0.00685151386260091,((532:0.014106833362615843,(((618:0.003456910244561726,619:0.016199676225519474):0.00922841519149065,620:0.0083025650106124):0.0031131049816820805,((617:0.014329048554709851,(612:0.006313506108403672,613:0.000001):0.000001):0.000383,(614:0.00897410988046904,(616:0.002707996142859786,615:0.000545):0.002058777217344318):0.0025791539292392):0.004651706915462234):0.0021176740123619526):0.000001,(536:0.01350431874828332,(535:0.005724114809311315,(533:0.005901494184989972,534:0.0074426035889729745):0.001483551536184684):0.0018202001710049408):0.000705):0.0011199875228981707):0.0011266617501351846):0.004071160846815427):0.000001):0.00086,((530:0.015321342360850698,529:0.020844479590330294):0.004560931252330306,(527:0.00841196928454186,((504:0.000001,505:0.0036170434545576783):0.009685898887673731,(((((521:0.0065801760086848515,520:0.022640322859417708):0.0016958278284802293,(525:0.017130793849164393,(524:0.005900246181565807,(523:0.007852695269727539,522:0.006151539705282835):0.003973997522252196):0.0014699525289044398):0.003680884290522598):0.000001,(518:0.009744247623636959,519:0.02399516626224665):0.000389):0.000001,517:0.00218002796164902):0.0036591215059397072,((((506:0.01604459043830449,511:0.008031921457069074):0.002363155234003722,(509:0.0102299876271054,507:0.021014278900739196):0.00064):0.002031146284274967,(510:0.017420054797443848,512:0.003925108829420024):0.0015255993172020486):0.004898418578659866,((515:0.012241837906849998,(513:0.05249475357015382,514:0.000001):0.01769413079146554):0.002641089108620305,516:0.017717764529595694):0.002190482030651708):0.004566989012641664):0.000001):0.003130082053025831):0.0018168250414222712):0.000684):0.000001,(621:0.04246138732999822,526:0.007172840016243705):0.002643504649701451):0.001,528:0.03406391208423632):0.003105212899923335):0.006614590149495577,((((472:0.005268172516368883,471:0.009228578793536942):0.014645475025297843,(112:0.008877023400873268,(((118:0.004477243543519788,(115:0.0015010207418048977,(117:0.01135236248329777,(114:0.000753,116:0.005291147889565427):0.000749):0.000001):0.000001):0.001267540102486545,113:0.003661331328682608):0.003750473696547375,(((((392:0.032177230428600656,(393:0.00914467854363486,394:0.020895688039861932):0.003681505905686391):0.007461142858532546,(((398:0.030702052362445397,((((412:0.007476644705528855,((419:0.005892795879880777,418:0.015044181790158241):0.000635,((415:0.004858975577620923,(417:0.0074885151652528915,416:0.006584576594103339):0.00062):0.0013780052342499424,(413:0.008288002180889195,414:0.0070867272771611145):0.00363182401229546):0.004486867474053205):0.000671):0.00514222175892606,420:0.008568451059625243):0.012175036221316549,(((421:0.018701777014684128,422:0.018548163098055393):0.018726285517091885,((427:0.010038617289006976,((424:0.00341482033954363,(425:0.009923916864743539,426:0.021661853514101288):0.0033523716985985204):0.000001,((431:0.010295056354163262,(430:0.000001,429:0.010445907445114927):0.000001):0.021450368621279706,428:0.00677523782909043):0.0033184376907321156):0.003676965129368904):0.0030539899674264116,423:0.0031379918639126386):0.0065211717657069415):0.022412189425660232,((433:0.03894399336258059,432:0.017819138010623913):0.000001,((434:0.0073424213915456085,435:0.018898229604689176):0.005110015259308544,((450:0.010666980910445602,451:0.017944245469235943):0.004338046363990218,(439:0.007099464919766312,((((440:0.012662487210586779,(445:0.02854776634406959,446:0.000001):0.0057994137724653155):0.0039706043858094954,(436:0.006976108506167201,443:0.000001):0.004483297065967641):0.002620492514115475,((449:0.007052427287603803,(442:0.0027960621378593556,(448:0.004198722279233609,(447:0.0034208436255006563,(438:0.013209801219327915,441:0.000001):0.008405361779541945):0.000001):0.000001):0.000001):0.000001,444:0.0150516812941657):0.000001):0.0015717712621021532,437:0.005275547060632573):0.000001):0.004663552187462109):0.0018020098763984992):0.014691725920350925):0.0174008484785187):0.0059138829709043965):0.002819326401402282,((400:0.0093364871211065,(402:0.002501824625121079,401:0.016577638037681787):0.007541314739010603):0.03569304727412136,(((403:0.0034530628432311995,(404:0.051907433045916225,405:0.013607145328666408):0.005938876152913194):0.0012338699982268062,((411:0.022141995494414365,410:0.004261815054705088):0.008868773647264974,(407:0.00689598507028797,406:0.002640462863925706):0.013864079884937148):0.0032975384767050422):0.000001,(408:0.02812761029165408,409:0.005929277229929136):0.004806246710671349):0.007452900238353427):0.0032990769028494967):0.012221219810273203):0.0019330932872715157,(452:0.034072958955706334,(453:0.037445630765802616,(454:0.01654690549330352,(((457:0.03247590066841221,(458:0.03166620652118466,459:0.014689996023411825):0.005652929582151374):0.000001,455:0.015541305396106998):0.010487710321352253,456:0.016626496805072808):0.013472990602104279):0.00360119778078282):0.0031030597197477337):0.021307802346738545):0.002263571597313098,((397:0.012165827848087906,(395:0.000001,396:0.008764061454541706):0.010694534263287921):0.003535457159905637,399:0.013707606084545637):0.000444):0.0022550635782761963):0.003409675327091274,(468:0.017106237670558133,(469:0.006322458990184495,470:0.013242086926312624):0.0026975589750721624):0.03589894672219494):0.0010213451232701396,((121:0.024636770015674134,(122:0.006533825699626226,123:0.012391715385405322):0.007046076370303344):0.008168438365758368,((((348:0.05437217771984062,((351:0.011990231774978143,(353:0.023572478584712196,352:0.014271250665053404):0.0033291999597462145):0.01722211976463442,(349:0.013374279753015616,350:0.015110107612147615):0.03370968502802558):0.00760727236960303):0.013756206027279255,(((((((357:0.01113317826529078,(356:0.0037021510853498256,355:0.000729):0.002448699706979767):0.002547997758292716,(358:0.004254330754075437,354:0.013101732815380102):0.000001):0.015141606069070949,((359:0.028513819420190666,((365:0.0527128270993486,364:0.02306674358254493):0.006470917444459384,(361:0.04230695536717062,362:0.04047882919099313):0.014836250174992361):0.0020791836353190275):0.008796563696848031,(360:0.023464694259211105,(343:0.050123167390213226,366:0.000001):0.01680725139962147):0.002569917733019165):0.026875848416223636):0.0014580369369308955,(367:0.031963979530013335,(368:0.016521176519424266,369:0.016401556374194316):0.014768941020632217):0.00058):0.016484106466843344,(((((371:0.04788375067730085,382:0.03464384823741986):0.000359,372:0.01175185524386232):0.000099,373:0.014293683742121348):0.00295057815321303,((383:0.010559809729125388,384:0.007850411666356501):0.04133715076244202,((385:0.007243691720226318,386:0.010260372993781889):0.000001,((389:0.020976166656178394,(387:0.027072144010696707,388:0.011284271113548945):0.010353062120700057):0.026789276001298813,(390:0.014441002258944846,391:0.017547457123911408):0.004154976848264474):0.02518139681758722):0.008963335516634297):0.000001):0.000001,(381:0.019275306979844357,(((377:0.0059838928832555635,379:0.006676356649311221):0.0036917856276949914,(380:0.015693456258100574,378:0.006639455694114096):0.000586):0.0012103890375042075,(374:0.011416989812731137,(376:0.00891831159717033,375:0.00931021495888286):0.0019472374243605295):0.006763331644606034):0.000001):0.00943666737565452):0.0020020687624884258):0.0047777030338156815,370:0.01459088984879504):0.003831716674614756,(((144:0.014301774850713473,(((((140:0.022370199402565013,(141:0.02147320656171125,(142:0.014275385305760878,143:0.014240587514505423):0.000001):0.014519247861404447):0.022464021615717773,(((148:0.01340164639720522,150:0.014416898677195268):0.000001,(151:0.000001,147:0.000001):0.000001):0.000001,((155:0.01992992068026133,(154:0.04081529066605351,152:0.006333279482644306):0.006801579875797712):0.000001,146:0.000001):0.000001):0.000001):0.013092568383941433,((149:0.03694407805630941,153:0.006521650206681592):0.000001,145:0.030906512498526106):0.000001):0.000001,159:0.000001):0.000001,((158:0.01983622484901596,156:0.006504933191648527):0.000001,157:0.000001):0.006501414200670093):0.013780678450987963):0.02944261239938468,((139:0.10978518571626104,160:0.0562441474575305):0.012515701657238129,(138:0.07012705115213985,((135:0.06569522443903389,(137:0.012704978298904214,136:0.018597344364334495):0.06412340969559926):0.06399981519343237,134:0.0254693664089916):0.000623):0.04256063173754244):0.000632):0.011593912295165864,347:0.018942756665009396):0.008261364497330555):0.008092062100600966):0.024978670956676562,(((467:0.020903268084083534,466:0.030481341681173287):0.01752644499648402,465:0.023877298673589835):0.011555979880391665,((463:0.001504769864411635,462:0.000001):0.000001,((461:0.015691997868862096,460:0.01786345093687124):0.002141153380514603,464:0.0038263411088613063):0.0018193237214349995):0.01600360323197703):0.022840645885414974):0.005421759736664579,(340:0.04609145346221505,(((((((300:0.04922978618273557,((302:0.044063804147192076,(301:0.014519804273615537,299:0.02542381772301212):0.006761978282922037):0.004407128947506825,(308:0.03704128241643538,((303:0.02532368509470191,(304:0.012431769178956747,305:0.013706985715993401):0.005443018260956225):0.006590730321519705,(306:0.019822754149817167,307:0.024239616380569273):0.002961744086092848):0.03023815555909609):0.002427486526513212):0.015654326662751506):0.011720475911006863,(311:0.013972278662314389,309:0.054532256377545815):0.006880712369255237):0.0025874487340325383,(((312:0.004236577698524404,((313:0.015461823876128957,(314:0.019200315734141014,(316:0.009151240859015463,315:0.007864525333364668):0.002137937446633015):0.008758820662351802):0.003324474748550512,((324:0.000001,325:0.02379347197646084):0.016651376622688924,(((317:0.005323206931402012,(320:0.016295450018225268,(319:0.006845874114816764,318:0.003167503178785176):0.0031050442081252496):0.002675630615673784):0.008122679162259172,(327:0.003310968014265895,326:0.005807000753567832):0.010225835073405557):0.000001,(321:0.005787937213928345,(323:0.000838,322:0.000849):0.003388927295042866):0.0041577512969851165):0.00049):0.002744213682369915):0.004022078249509783):0.009503305408950443,310:0.03941578671544571):0.009740670342948447,((298:0.03321243816344866,(297:0.05172827375475552,296:0.014834445121297142):0.01065715310879183):0.006748918638483757,((331:0.027767671279696184,((332:0.02607213969832499,(333:0.012805722739968857,((336:0.02703182137794044,(338:0.003942807010538372,337:0.031020448045173597):0.0016602385763452281):0.0022649214354575086,(334:0.017283824535050625,335:0.014004160486927658):0.007225448471861175):0.000001):0.004179199532034263):0.01435759386984419,339:0.018218993530670646):0.000001):0.01462930574404356,((328:0.010767446749927079,329:0.004270956873085814):0.00092,330:0.006983371863372971):0.014426354193453964):0.0014188997867917072):0.0018331813051481673):0.003006791162966941):0.011363370710752989,(294:0.059585417701398795,((292:0.03008338238929489,293:0.015231864802777157):0.006120367904877619,295:0.03441696503577109):0.0015613591974044617):0.0034715080777555046):0.015590209678359558,(((282:0.008072139121809749,(283:0.024433067769915395,((285:0.012794143831679986,(284:0.016828780746977662,287:0.006060509680222389):0.000001):0.002366341889984465,286:0.009036760171657377):0.000001):0.004728674281357399):0.02015428378506983,((281:0.027609356333598914,288:0.017483396812633913):0.0033452481293319335,(290:0.000666,289:0.008212644612585763):0.01161458676679645):0.000001):0.0458761562916451,(291:0.0675291994611673,((280:0.02810533645415181,(274:0.01036625701027915,273:0.002610340528746771):0.025981884599792723):0.0031976219443081402,((277:0.03615000352994753,275:0.016448160686970748):0.00540160626888022,(278:0.028021118411177243,(276:0.017526588066237952,279:0.02052570622494709):0.000986):0.000836):0.002132480557561379):0.08344225886730268):0.000001):0.007656582791160316):0.01559329683196022,(((((363:0.06570608825981113,124:0.000001):0.005096168774470392,125:0.02010145357144939):0.013061648708598482,131:0.016507518901721984):0.005134717186356965,((126:0.000001,(130:0.03877200128223682,129:0.01142991590446932):0.000001):0.000001,(127:0.056915060285436574,128:0.000001):0.006600385572007404):0.0059025094842328875):0.013123523385819425,((162:0.019422296629471755,(163:0.03429482773761623,(161:0.019403917771951083,164:0.015190863438790616):0.004934525216943595):0.000823):0.01577309791224072,((269:0.0683683232444791,((246:0.03643250819443677,(268:0.055530052453728315,((((((119:0.10016648923029164,(132:0.0073525176150580325,133:0.000001):0.056588782670514086):0.017886950811277797,257:0.013182862224542232):0.0011273526743391658,(((258:0.009229087075139128,((262:0.0031221805706527902,(260:0.0030195381764931218,261:0.015231696257145724):0.008531438215151033):0.0026633477795744856,259:0.021599310024511865):0.02423007874645878):0.0045094354364150074,(253:0.015073042248494838,(252:0.023327679807942415,(255:0.00931714894455787,254:0.01283814237690673):0.0026607611502387695):0.000001):0.0024268263086271807):0.000457,(256:0.01153487800338668,251:0.027463887491049496):0.000632):0.00275764402395423):0.028103246634487107,(264:0.01597912581299243,((265:0.010730436769090199,266:0.01390455537772058):0.005684590265177728,263:0.028192339097154934):0.0013840554470286091):0.016170217277488942):0.000381,267:0.005780097761815715):0.011368338369116548,((250:0.015795762731774368,(248:0.0017162805839365377,249:0.006858331596050295):0.006901007110341592):0.001427268958177065,247:0.008164270944640022):0.03274343082924823):0.009992459015300569):0.00646738946066569):0.009749770637161882,((165:0.009062664416049703,166:0.019687179570327507):0.014214268522832868,(167:0.03007812928889986,(((220:0.019643175436453268,((221:0.02011080472918236,((222:0.013329897367651921,223:0.021482391914898313):0.029102157027012344,(((229:0.006493566832644093,((((242:0.0128782241307796,241:0.044781120784562485):0.014332797297365758,(234:0.010555872367147603,((239:0.009126947883357925,(235:0.012126357149758866,(236:0.011763653263667323,237:0.0022653149982391815):0.000001):0.003262932764267056):0.000001,((232:0.004182123431751667,231:0.009659301700130235):0.004203004395861337,(233:0.004635675968102269,238:0.009791959232005291):0.0019905887446762796):0.000001):0.000001):0.014621686936102229):0.003516122853636857,244:0.02477417583803345):0.00055,(230:0.0119928206031646,240:0.009118160248088945):0.006786793492983875):0.0015191841137808142):0.000001,243:0.016703345176258756):0.002703258147154393,((228:0.012125437435269946,(227:0.004385295838531855,226:0.005250945657155397):0.010230085876588739):0.007428311012674317,(225:0.011974351328471508,224:0.008033358526366092):0.003602622288848204):0.000519):0.0020136345111144535):0.0016397949553293217):0.0027723416111104775,((219:0.014766163743976296,(((((212:0.011165089140193214,211:0.009870133661745337):0.002962142206467095,(214:0.01907240289802477,213:0.012505692467384992):0.002457393465458332):0.0030616134280179457,((209:0.015488614567721114,208:0.008386381864455686):0.0036676946179837154,210:0.020275155771004767):0.0019019580237247943):0.005601359155070434,(217:0.00530438644250387,218:0.00373624717095381):0.01310698696848855):0.0013212549544049771,((215:0.006946024118661472,216:0.009565554247921623):0.004226962309282408,(207:0.023346963420952247,206:0.019598482209770517):0.008339249315941533):0.000001):0.011953654639930093):0.000001,(((203:0.001243401471288949,204:0.0017301933180282):0.014946848074071881,(200:0.012326830282152378,(201:0.009186540015571924,202:0.0021598367836518665):0.008361159771277897):0.0026982008570514875):0.007675769227124684,205:0.016658429483331186):0.010907963504546729):0.038917987019439965):0.000001):0.014116482337383135,(197:0.03016543140506605,(198:0.043285121778032384,199:0.023000423251129092):0.006313893737368337):0.02579380124481632):0.008276848993916418,(((183:0.050418287147253917,(185:0.011668087719456516,184:0.009223661839895007):0.01950368795922258):0.004568860517133921,(168:0.027721485005067624,((187:0.02843112176441764,186:0.004544408720583209):0.01217790564206734,(169:0.03174636134582266,((182:0.050704369035241406,(170:0.010258018611675473,(171:0.008057923530708505,172:0.01738401128187978):0.008275259449072729):0.017169292391067008):0.006633742836551499,(((174:0.0034231094157553404,173:0.009815690455548585):0.01999908617039922,((177:0.000001,178:0.0043289001488655224):0.030431602512684043,((176:0.025795545076229782,(179:0.002143857357788618,(180:0.01848556406497448,181:0.004304274017898243):0.0027800456430229817):0.00792597817506531):0.0024327203275615987,175:0.012055750832298399):0.00940253019604953):0.006812310628423296):0.007570671056397489,245:0.000001):0.000001):0.023757961786591644):0.000698):0.004974162845262737):0.000592):0.0019121967989890471,((189:0.028260993925458177,188:0.012356412691974553):0.015633440071518588,(((192:0.03487098462018609,(((196:0.006679261812472873,195:0.008794952270438083):0.001166536168926594,190:0.01116430046660861):0.0022962822264123066,194:0.043199760492652714):0.002798359522486133):0.005254666735107806,191:0.017639912373902524):0.007045846486922098,193:0.034275126615300196):0.02369525095151655):0.005426018694294982):0.0013809417596034293):0.019986322938960577):0.01781181207023445):0.0031652906485473194):0.000571):0.0015732722247812478,((270:0.04837570951326821,271:0.10983088175578667):0.019040121068274126,272:0.027857861624510667):0.0076661082982856805):0.0019106028192947624):0.019543956643664068):0.0028428880102715254):0.005153544481637654,(341:0.015254155344803275,(344:0.025666500296134577,((342:0.08705068580155888,345:0.013892502186373498):0.000001,346:0.015642643308424936):0.0030632040162294916):0.00849805660390736):0.02901278304384006):0.0010703052299994942):0.0013086936740760349):0.0017000269901192772):0.000577):0.001979538212407157,120:0.005638488234024606):0.0031356089520290596):0.0010879062058638648):0.000001):0.0025604470442656835,(474:0.0059598843482285,(473:0.0042925023152281866,475:0.005890606412044946):0.003261700636326632):0.0026555940197375036):0.0015569429395275447,((((489:0.019712650736285527,((492:0.005856476864230323,491:0.007877824671991943):0.015527556363354577,490:0.0223439778267907):0.017852382118549434):0.0019035835477286922,(((483:0.027266611583521505,(484:0.041618512238454045,485:0.000001):0.01864172526792088):0.0033364091975683885,(486:0.008527297799162848,(487:0.018466905514932946,488:0.0031268395106473657):0.0034488264190294304):0.011819797060676075):0.0034284632987961086,482:0.010953227908548384):0.0018365538731454632):0.000722,((493:0.00743877005139941,494:0.0020832943265176544):0.00957191344759062,(495:0.007438361884384845,496:0.005735617807410069):0.008636306784491076):0.00635546609733345):0.000546,((476:0.013591633397359098,(478:0.01025009694990543,477:0.014002024835751518):0.004535356965141254):0.017199121422069613,((480:0.009389230220930371,479:0.010755509413093507):0.015522013371327598,481:0.008457788546297553):0.0067363654919477805):0.006736565498802516):0.000001):0.031029260186816454):0.007150048347692133,(635:0.023635144388541283,(634:0.04980223953205993,((632:0.01039363212910362,(633:0.031083136474679165,((((626:0.021161990228406133,630:0.014645276345788926):0.0012289556553506692,(625:0.012138950996023957,(624:0.002632227524705651,623:0.002962046085935904):0.006714489038652415):0.00054):0.001557092065861614,629:0.009636428590424356):0.000475,(631:0.012997997730909688,(627:0.012117458654988254,628:0.006409482536669676):0.004807563182883932):0.006246415157411944):0.003694318626447558):0.001918540341301594):0.004551492977762152,622:0.0080782371035513):0.002129429791601945):0.004639364134779714):0.020162072755173673):0.0056309586871308576,((32:0.015356566640724365,(((((23:0.02351312249580893,21:0.02591154144293126):0.000001,22:0.0338384753509014):0.0061899238654065354,24:0.035680443734019546):0.002676195956383207,((26:0.022356483937576086,(27:0.018071617897850296,((30:0.00670637749528155,29:0.008199185268213312):0.005663162599132359,28:0.02008340619223398):0.000001):0.00078):0.01728245946017692,25:0.01863172734131299):0.005684511354778083):0.008751348214134287,31:0.01973085783256667):0.0020463513272290018):0.03303833505863001,((((105:0.013033081585086497,34:0.0233133188618245):0.00139777858879841,(((((104:0.006671432110393138,94:0.009689137525970917):0.000001,(95:0.012279595471512885,96:0.005802236223082071):0.003401577952604644):0.008227566754146692,(((100:0.0022175311850028035,(99:0.0031228077320475463,98:0.008273754470164896):0.000604):0.000626,(102:0.002976578966721934,101:0.000746):0.000001):0.000602,97:0.010797170351038287):0.0017634605392991846):0.0021373991307190947,(103:0.00149670678915928,89:0.0044975639912267825):0.000745):0.000001,((91:0.003015654715013821,90:0.009861278099757327):0.000939,(93:0.010811601138180459,92:0.00817410663995977):0.005512356185649502):0.0041426643902604575):0.0021812784134362614):0.002183170081590882,(((107:0.00928692329442232,106:0.0032773157967263848):0.036245909036662534,((108:0.006070211701825842,109:0.001270470449278305):0.0012626845887284968,(110:0.0075370818889133615,111:0.011366559445571146):0.0015041219324301268):0.0012456423596419442):0.0037670383556158435,((37:0.011603700744023195,36:0.011597390909972288):0.003363326197361751,35:0.012624793159412737):0.000596):0.000001):0.000001,((((((63:0.011084901499452054,64:0.011391761307453056):0.0024361372589727717,((((73:0.01278358028296743,(76:0.012365070203338682,72:0.009893255770252216):0.000554):0.002786340916277532,((80:0.0022975427155427003,75:0.005264174535225592):0.000001,(((66:0.01229136646710518,67:0.007634742223162879):0.0021395740454772396,77:0.008681864873849896):0.000001,(79:0.0010247225707749386,78:0.004227349752516857):0.004691237080340261):0.0015609941755207527):0.000001):0.000001,(82:0.006705552997012958,81:0.012021391575839773):0.002172979058469116):0.000536,((69:0.003751784669019573,(71:0.00604583842913878,70:0.0018123169549819611):0.0012147800741169363):0.0018138835794802195,68:0.017045293302499043):0.0020847657443214284):0.000018):0.000001,65:0.005431793157481689):0.000477,(((60:0.014627956753267682,61:0.012192078503332204):0.002391380105877718,(55:0.0022500548931906517,((74:0.000001,(57:0.002078672876384621,(58:0.003781584805531226,59:0.0030577295528730797):0.00225969800442475):0.0015581882130683753):0.000001,56:0.0020938956827737326):0.000001):0.003122943514842696):0.0031243256336956223,((54:0.004556122849582669,(((52:0.004531040576945288,51:0.000001):0.007550329367353166,53:0.006041958388229862):0.000001,50:0.00525829710751247):0.000001):0.0015141747870504056,(((38:0.0021049408616292385,47:0.0052543017632136835):0.000001,48:0.000001):0.000001,((49:0.004852156294811807,39:0.0024203465419877523):0.000001,((46:0.009772861196644715,45:0.008780009634231494):0.0019974942313383858,(41:0.010560500258034154,(40:0.006847638898626717,((43:0.000001,44:0.00524109668786104):0.004500009300369798,42:0.006294967634696506):0.0012429689056935866):0.000001):0.0024958312568377407):0.000001):0.000001):0.0015574351056623793):0.0025974980997539323):0.000001):0.000509,62:0.00576986056011826):0.0015651279536975143,(((83:0.000627,84:0.0025551383365324926):0.000876,85:0.003769470715975535):0.003527491603705184,(88:0.010354627854363193,(86:0.01067707251482738,87:0.005297153952757883):0.000001):0.0038219568396163587):0.000001):0.005184916972715264):0.059951501587167576):0.0022147807097527418):0.000661):0.0172836631644824,((((18:0.012678477725924212,17:0.009559637271967115):0.01110977630242598,(10:0.044499015547521246,(11:0.07107678200669437,((15:0.04755821509006085,(12:0.07178942072404815,13:0.04293333354032931):0.007285217766942473):0.0074783038536168365,(16:0.013305208089292473,14:0.08262206130317006):0.000001):0.000685):0.019577392866939883):0.003540363062154424):0.003628607031361968,(9:0.061615501693480054,(19:0.003438534206907771,(20:0.000001,8:0.014003760274502933):0.000001):0.009036722642000236):0.0071199614904825):0.021149976486768116,7:0.02354881300777286):0.06185335843299834):0.001592070359075205):0.016656394728362174,(((664:0.0961499538126062,663:0.05128553780590715):0.030312260766911295,(((666:0.016282833026653416,665:0.013984125745864539):0.06551899034939934,((670:0.09501900999384431,669:0.06991663261623401):0.058814992792584786,((671:0.023933997397359144,672:0.02957291530076377):0.015077008431221943,(668:0.037456321683998955,667:0.005564202655726675):0.04465294452538555):0.0073942823675604815):0.010491621978105934):0.018117615454703653,(678:0.05902044237798713,((675:0.08834647182861195,(676:0.02445082335195623,677:0.019301037125187957):0.039226248997981474):0.000544,(673:0.02766017995876718,674:0.018667251850623276):0.07913710357715195):0.0016378607496864955):0.0029891480727758384):0.014953725160372612):0.01522971506734694,(((636:0.2340200818166803,(638:0.15249066011272927,(639:0.1257954917437516,637:0.12393741384820922):0.003247122399822093):0.016765597832078618):0.0146181018498808,((652:0.02258580876038786,653:0.04622272476096991):0.015477216890400592,((662:0.05129044154237422,661:0.051088662060793315):0.04638355482518409,((659:0.05556660852371057,660:0.03922413635424458):0.06483768502460278,((658:0.040851528248715165,(656:0.01910234900657672,657:0.014253812163991582):0.01815976098885353):0.000743,(654:0.010745137873078103,655:0.021290201387782134):0.04096568143188962):0.005575694125619455):0.002974110909650417):0.001139295094574362):0.03193989870483247):0.002917092206399237,(640:0.08928785468846594,((641:0.005051534755548088,642:0.002900290529759977):0.0753459457268812,((644:0.10142649502367042,643:0.00629489426727237):0.02695961825167132,(((650:0.028380390647523547,651:0.03325351013671903):0.032877443910004994,((649:0.010287080937728513,648:0.00970184235083753):0.011148090893848153,647:0.026887650563684553):0.0035830675895137006):0.006750973985770992,(646:0.005220255142761771,645:0.000563):0.032457074767378365):0.0024551464782359865):0.005357547598709008):0.020692301783337596):0.016949675601698917):0.0016945579964364964):0.016656394728362174);
	TREE PHYLIP_93 = (((1:0.05506009906352015,((6:0.020673527862040502,5:0.022153815909717864):0.024952725329797927,((4:0.007986630780804214,3:0.014452430644021654):0.011283513202872892,2:0.03043193076731952):0.0053621983424508865):0.04528922065870672):0.0034198554068302633,((33:0.0451638867936308,(((635:0.02214499100035308,(634:0.04740745040630123,((((((626:0.017970512860718994,630:0.011391925138278908):0.003122620871078073,(629:0.015605020309214051,(625:0.011138680759408605,(624:0.002419601203773449,623:0.002145364894914475):0.00844276850252685):0.000001):0.000001):0.000988,(631:0.012773269523437079,(627:0.016423960271508248,628:0.010604509674812995):0.0016233123559711152):0.004584137633900347):0.000001,632:0.018579146113201286):0.008005094434302215,633:0.03921713922668463):0.004293496255148632,622:0.009275209889922515):0.002324994321257589):0.005046000035570421):0.02409907392703269,(((((23:0.02542193464629759,(21:0.013593330162617717,22:0.027234943496834543):0.0019556361307132186):0.005979357362862443,24:0.024598613756130108):0.0025180107692887688,((26:0.01945353653472641,(27:0.022207522218767286,((30:0.014016423602347188,29:0.005325098247441901):0.000679,28:0.016601213859316007):0.000001):0.006445408859771965):0.01481673640624261,25:0.02541669976482088):0.008045959853775247):0.011921564877244212,(31:0.01739636732592757,32:0.013308645241842408):0.0034451758448757076):0.025750797345129948,((((107:0.011851634148089133,106:0.0036431899678048447):0.03184801646228255,((108:0.004340792056650615,109:0.0019823102020896867):0.003977453581182596,(110:0.010093519179983959,111:0.008605931178970608):0.001396249851045786):0.003979280549419153):0.003693127785270493,((37:0.012803765206781023,36:0.01925587063687054):0.002452998368129466,(((88:0.007017690402090112,(86:0.011452982909015886,87:0.003557778811775365):0.000001):0.0035014422217597174,((62:0.008495079541537017,((((55:0.012200187825188964,((57:0.0023220400850522387,(58:0.0021518547635339994,59:0.0029116839015159305):0.00071):0.001160758674245297,56:0.0020087008064695417):0.000001):0.004473913247440565,(63:0.005575345394441402,64:0.0136846087696775):0.003676646519982928):0.000001,((54:0.002490492755206907,(((52:0.006398517546080872,51:0.000001):0.007169442595309304,53:0.01151085840289519):0.0020928404945435566,50:0.004984838351797482):0.000001):0.0016920740327186759,((((47:0.00716325130042969,48:0.000707):0.000001,38:0.0015286208989478676):0.000001,((46:0.0078123147105658925,((((43:0.000001,44:0.0014029412050918335):0.0035083808236190087,45:0.007497247466583562):0.000001,42:0.006107328550872129):0.0018223293320190018,(41:0.010728349867218018,40:0.005316306839687587):0.000562):0.0017460513593457723):0.0017678520502363451,39:0.001788895283244692):0.000001):0.001486973018912906,49:0.005988300149345003):0.0019771256356004778):0.006961951999086039):0.000001,((((((81:0.014275614356546548,(76:0.007983821795317978,(72:0.004344162885192307,73:0.006447848114696177):0.0018100152322134723):0.0018378073252977216):0.000001,77:0.008296887871611177):0.0012231562429793742,(75:0.003540372754333203,(80:0.003612515747087121,(79:0.0029415337455070464,78:0.004044745941289273):0.004984126364286268):0.000001):0.000001):0.000001,82:0.00896161738953887):0.001489868912538841,(((66:0.01446003789353929,67:0.004319383696268132):0.002085574516397911,(60:0.006156076420160582,61:0.011529958742381066):0.007006327377750337):0.000001,(74:0.000001,65:0.0011868411197438794):0.000001):0.000001):0.0015269322751496864,((69:0.004982547159928011,(71:0.010764648390600057,70:0.0030694017504434984):0.000001):0.0023092142323603644,68:0.01601463451651123):0.000708):0.0014418677131500892):0.000985):0.001015346545491118,((83:0.000705,84:0.0018848515317993857):0.000756,85:0.002877699960851427):0.008499962009424445):0.000475):0.0030543614960090275,((105:0.012836849664002106,34:0.020780301794196026):0.000001,((103:0.004840316274529771,(((94:0.0070494805939701755,(95:0.007142850861110184,96:0.005025410919234216):0.003507012621518181):0.005939087346657626,((100:0.0014096404988920663,(99:0.0014241709336534005,98:0.0014254610208612006):0.0014185593610985623):0.000001,(102:0.0064489314322808185,(97:0.0072339260132013895,101:0.0021361452263570255):0.0019699365510870604):0.000644):0.004231035859392265):0.0019643281041707393,104:0.006792146769197976):0.000001):0.000001,(89:0.00862431296262036,((91:0.000001,90:0.007902810059155602):0.00364584665659974,(93:0.013890669304960284,92:0.006225925688107472):0.003135673048084373):0.0021151644165351663):0.002642253058014475):0.00135926082860724):0.001362051609801054):0.000436):0.000001):0.000594,35:0.009960867398490624):0.05536589783012556):0.004265004219653063):0.0017192957636997309,(((((((((521:0.011370161652577447,520:0.022393033591837728):0.0055557682047677765,(525:0.013356842114504677,(524:0.007713377659043273,(523:0.0019613408443605244,522:0.0049968398679878226):0.003936497810546957):0.000001):0.003431103303806148):0.0016541679084127253,((517:0.007858639142200056,518:0.0029803845474188346):0.0023040603182924997,(513:0.04278655177083705,519:0.021488789764262946):0.000001):0.000542):0.002486914679481768,((((511:0.010924332338639924,509:0.009433824167717845):0.000001,(506:0.025177762913215208,507:0.02307323915108051):0.0020482814079281547):0.001478052558923572,(510:0.014278944394335052,512:0.002216239262149135):0.002964352870530773):0.0030425326543239654,((515:0.012012344996054173,514:0.017430481993027158):0.005616863933143472,516:0.01645597362549443):0.003555074174301279):0.005173984250253859):0.000001,(505:0.009639266723925677,(504:0.004855630365374974,541:0.000001):0.001745590325150749):0.0027675602614665434):0.005612931160252001,((526:0.010006470532419329,((528:0.02749171471808054,(530:0.015115655361770711,529:0.011470419589141361):0.0011375560716382455):0.0022321305446893853,(531:0.000695,527:0.01623755541811784):0.000001):0.000001):0.000947,497:0.02310519596133785):0.0010035306824680745):0.000001,((((((608:0.013831810726570772,(609:0.013464344189375194,((604:0.0033755687848731723,601:0.0026732695568810454):0.000001,602:0.0023331313862916623):0.0053368160384477635):0.000001):0.0016706124863648958,(((544:0.007087345578485795,(((588:0.005456861782551365,((((593:0.008526390199731355,(((508:0.000001,((595:0.005586392798654636,583:0.012625972324355963):0.0039794392143718505,((555:0.000001,(579:0.000001,((554:0.0033165911035147374,549:0.02134520209325255):0.0019155311848644179,(548:0.015266025889105524,(551:0.006859979605413577,546:0.009741595218739693):0.000001):0.0015509786247574612):0.0030213546103748136):0.000001):0.000001,((((576:0.0062110271541539735,(558:0.016004678319749478,559:0.008115065479684009):0.031185572648698413):0.0018783670261327077,(((560:0.000001,(((574:0.004209795391750498,(575:0.00613606132296759,573:0.004932912443362104):0.000001):0.002403572689043526,((569:0.0030756206915851193,((561:0.006165482383135875,570:0.004723144980761605):0.000001,567:0.004304190658163363):0.000001):0.000001,((566:0.0021149152064784387,((572:0.014523009644661494,562:0.00798710226942479):0.0011889153627408495,565:0.006532333328182595):0.000001):0.000001,(568:0.008089165517274899,(563:0.000702,564:0.000913):0.000001):0.000991):0.000001):0.000565):0.000562,547:0.000001):0.000001):0.000001,550:0.000001):0.000001,(571:0.0074137317242607415,577:0.007387936299165916):0.0024651870955255434):0.000001):0.000001,578:0.009625158550754742):0.0035393641300819827,(582:0.011125519603418423,557:0.003365992517754475):0.0031654692299667585):0.0031212026754334054):0.000001):0.000001):0.000764,((553:0.011381239512242519,556:0.008834480393798345):0.000001,552:0.00853998539199413):0.0020155566016276847):0.000001,581:0.008415392963945792):0.0023698731482375314):0.000642,((580:0.011290054663506504,(597:0.01098293333305442,(596:0.007182132690585029,592:0.005481318670228462):0.000001):0.001626725698025225):0.003417378890497953,(584:0.01967778862098543,585:0.0038352992451867987):0.00787144348057208):0.000001):0.000783,(589:0.017074567742358025,(590:0.000001,591:0.0039033686117334308):0.0013823197107602078):0.00647854007601447):0.000001,(586:0.000699,594:0.010359449563546277):0.0015815488515754765):0.0036854309062033666):0.000909,587:0.013818579737035245):0.000001,545:0.003904250103666063):0.0022909009387078612):0.005805379001514319,(600:0.012160309538017335,(599:0.006607467378404226,598:0.014472278104353892):0.009024749302139236):0.001034269772422263):0.001968495829644753,(605:0.00952865281266271,(606:0.0013226170499776948,607:0.00867370424192702):0.0025518602368067964):0.0034345915751070096):0.000907):0.007290277206745173,543:0.007995802070294914):0.000001,542:0.004253719821944977):0.001273755020435606,(610:0.017877447642096013,611:0.01903594736125756):0.0025664871715971815):0.000001,(603:0.02630992517178363,((532:0.006347778616621407,(538:0.006369587699703054,(537:0.011978668007771205,(540:0.010633583676119438,539:0.004949774426540091):0.000001):0.00074):0.005160225251470162):0.000001,(((536:0.006358579613575948,621:0.040679430646675285):0.0028300522070308634,(((618:0.007931406584647808,619:0.011403617661630358):0.0064531287974465305,620:0.008964245446334588):0.001027560858385945,(617:0.01287416784683589,(612:0.006934114116183532,((614:0.007012626281150635,613:0.000001):0.000001,(616:0.0034173001075409677,615:0.002093910219628582):0.0011093989736044297):0.0028444248016097915):0.004531175954897129):0.004449386144174434):0.0018266326038457307):0.0010632012348805967,(533:0.005848884129336598,(534:0.006449922351274759,535:0.004149963019159715):0.000553):0.0026726218957016093):0.0011277405357599214):0.002257684861221035):0.000006):0.0016725808962319124):0.000001,((502:0.02330489517838195,(503:0.013939043864185836,501:0.014911180880425846):0.001256426099921753):0.0034369558128118293,(500:0.011148942311797862,(499:0.015503642248467042,498:0.01569975586216255):0.004628968936883327):0.00560477050612986):0.0015641812045204006):0.005144353033400404,(((((121:0.02066601785553581,(122:0.0010931630604873125,123:0.01306617678541907):0.002368933740155846):0.010768922389782406,(((((472:0.0063337189298302106,471:0.01055686761958474):0.014684714588471145,(468:0.022349010101986717,(469:0.008314900029549224,470:0.006946580830649866):0.002082706385448476):0.034308197646258407):0.003193420701317908,((((114:0.002129738337969389,(115:0.0014159470024687666,(117:0.007169697992164095,116:0.004305429393520374):0.0013909419326666624):0.000001):0.000001,113:0.004918012129508859):0.000608,118:0.003518200788620539):0.00400125890788979,112:0.007335413294250047):0.000001):0.000515,(((340:0.05255522945526582,((((((((140:0.008199948416349353,(141:0.007963187246313974,(142:0.016041609403094213,143:0.000001):0.000001):0.01653703609308564):0.008238331558406276,145:0.007164679675767704):0.000001,(((146:0.000001,155:0.000001):0.000001,(((153:0.000001,154:0.040263802784455065):0.013147313216328685,159:0.006564932332199326):0.000001,((151:0.000001,152:0.02035472695908641):0.00656206231747131,(158:0.04095604085125577,(156:0.000001,157:0.000001):0.000001):0.006546980638205011):0.000001):0.000001):0.000001,(147:0.000001,(144:0.000001,(149:0.016507557821676382,150:0.0248026070814112):0.000001):0.000001):0.000001):0.000001):0.000001,148:0.013963752240341245):0.06982109509708946,((139:0.0863502181619251,160:0.04673041662657569):0.009468539824035694,(138:0.059497548904468324,((135:0.08401659808798193,(137:0.01898022294395793,136:0.025343527102613343):0.056344036735806985):0.02299742611011047,134:0.03914118493157431):0.0014792781891042133):0.04560891275850629):0.015286009311601173):0.022013780936969225,((((((309:0.04949521941524043,310:0.04285695483295486):0.000001,(300:0.042227082019680735,(((303:0.03184401931406427,(304:0.008305302856794147,305:0.008800769040698509):0.005823648500508401):0.008593652083804871,(306:0.023314352192333333,307:0.018176362006365517):0.003965973501900416):0.021781481443034684,((302:0.025984504423697288,(301:0.017954636467707247,299:0.027721518864585425):0.00707743154623136):0.003142660660116743,308:0.049448454782976284):0.005370932311066812):0.011957929375311819):0.010820625149627056):0.007581834406734679,311:0.025848118424172922):0.005674633263061026,((312:0.016205609809142495,((313:0.01847164667892323,(314:0.05177340025278527,(316:0.0031746435822932115,315:0.0065312983421003945):0.009223456858639952):0.0029325269460107046):0.0028483819113935445,(((327:0.0030871071249610428,326:0.005641296802517357):0.007586544011357255,(317:0.005801359568390129,(320:0.00803457778359633,(319:0.0050936583377480535,318:0.0036007123612138035):0.0025341304601973406):0.005835736714794778):0.005214367160843252):0.000001,(325:0.018096663276472597,(321:0.011323212978661797,(323:0.000792,322:0.000801):0.0032204912290358977):0.00168043343458892):0.011798373817066795):0.0026703334637683857):0.000851):0.011841614015358186,((298:0.026993023898258212,(297:0.053519175098767184,296:0.010605478438724269):0.006030032311760925):0.004645322168609887,((324:0.000001,(331:0.03732379731032241,((332:0.019988677568675582,(333:0.01458584169743201,((336:0.024025225776818544,(338:0.000981,337:0.027935643152961202):0.007835530037231538):0.0014117154722798396,(334:0.015817474900654792,335:0.011091204090878834):0.006138494737170969):0.000001):0.000839):0.016117689418242476,339:0.02622437317786114):0.000001):0.009739161889477026):0.009821501936662369,((328:0.00883668086085062,329:0.006199889919663651):0.0050814385743819124,330:0.006172287072396315):0.013238123354945924):0.004055550578225576):0.0010777572956980537):0.0020793364080697917):0.005185660116821503,((293:0.01922389667818657,294:0.06212531924263377):0.005559069964920842,(292:0.020435746274429508,295:0.021923812759343398):0.001341979958092404):0.0023628668834586573):0.02557238685297382,(((274:0.011937258785338248,273:0.002555943510291197):0.018742827904298452,(((277:0.03327962870371998,275:0.014449786668368785):0.004820316884363921,(278:0.024628045370028648,(276:0.020097503254375638,279:0.01646084755249999):0.001644351841055102):0.0038627982322881316):0.005923793168682904,280:0.028280977714469063):0.003350147554865338):0.07203390610134454,(((((282:0.005794770572891016,(283:0.017396236014001823,((285:0.011328394850122176,(284:0.01606546176472512,287:0.0035872180324120484):0.000699):0.000926,286:0.005739099951497983):0.000001):0.000896):0.018389412923967157,(290:0.000001,289:0.014817064405383334):0.009769880037851965):0.0018519519343324793,281:0.022957031390367):0.004130413159426293,288:0.02109219129815792):0.04362553758595263,291:0.07793117726337843):0.000409):0.0069444931948887565):0.00848461158731264):0.00881136348887208,(((((363:0.05655180248441596,124:0.000001):0.005697200036353541,125:0.010258465096289245):0.017540177589252085,131:0.018184117800952856):0.004997664415016756,((((127:0.03705783289207515,128:0.000001):0.00687282386470671,126:0.000001):0.00689927415569423,130:0.03426117799024596):0.000001,129:0.027895860564414985):0.00064):0.020408914797541946,((162:0.019051177909088023,(163:0.025494154068500474,(161:0.022645061185453837,164:0.011391258371495726):0.004881704062178585):0.0021279798878680064):0.013743638535919728,((269:0.058300552865479534,((268:0.051241885900135085,((((257:0.019131560996965235,((256:0.009928760594433384,(253:0.012539648604499626,(252:0.01584856425289136,(251:0.027914579459843002,(255:0.008967785922203545,254:0.009899021031259262):0.005012086517956074):0.001495715128207179):0.000001):0.0010389532536919602):0.000001,(258:0.013920831490284164,((262:0.003227434236545159,(260:0.005357446961600902,261:0.01509104236000626):0.001609837402636823):0.0034071730642223665,259:0.01999085135446112):0.020754432348234143):0.0038702144400692695):0.0016340742926029038):0.02495442313161841,((267:0.008475391629616214,264:0.005449051928659712):0.005773931400512011,((265:0.014731066293058925,266:0.02164280816872535):0.004376343918968998,263:0.021273705530740837):0.001640557702438832):0.014335052924759556):0.012807857751755221,((250:0.00677071892440303,(248:0.0017084646519864358,249:0.009012869880276522):0.0029998092067806854):0.0020507239518461327,247:0.01199113373780366):0.03479172282723216):0.005695218792255516,246:0.025782413502740673):0.00449847848396706):0.005645080219760409,((165:0.004069150152860116,166:0.021896875818836262):0.019613130134348823,(167:0.03246025782111022,(((188:0.02952608669102171,(245:0.000001,((191:0.016778178137911128,(193:0.02113999518526693,((194:0.039969325826698716,((196:0.009448228214105603,195:0.012047232291008991):0.0022578476976394405,190:0.006247176306477811):0.001641368967305254):0.002599949514229872,192:0.04850951375815557):0.0026876834904161193):0.000411):0.02035855315542275,(((((219:0.019187597059003293,((217:0.002245273616671253,218:0.004202653393378883):0.021201947687090893,(((215:0.014301157172452747,216:0.005012444758970065):0.002471126645870364,(207:0.027013322328654187,206:0.024574629271220807):0.005409131098934955):0.000001,((211:0.007947291023877074,((214:0.016183858318635863,213:0.010579997353128374):0.0028304803657029382,212:0.009516586190943813):0.0024927227117484134):0.007972371828317306,((209:0.012724593431773986,208:0.013491552685766007):0.0035290340926921477,210:0.015651308731480438):0.001076864357760879):0.005349061237015064):0.000001):0.016563750241983095):0.000001,((200:0.006908264649851591,(202:0.010063340850873315,(201:0.017401150765460678,(203:0.0029204181118112973,204:0.002507862011311864):0.011670443945078336):0.002252617696411605):0.000001):0.012224933440343373,205:0.02282359149649572):0.00554933447433049):0.037569347998382206,((221:0.022231267184796105,(((222:0.014947572303030326,(189:0.016586963243335313,223:0.0017141079812985666):0.0206862533014356):0.026360151201797258,(239:0.010419848607628021,(((231:0.015210448463351726,233:0.005876915401395238):0.004953911047750031,238:0.004091705221044997):0.0010261237725067436,((234:0.008213595570925828,232:0.005304637235121026):0.0010111800980934108,(235:0.011234676981714636,(236:0.018373612285012927,237:0.0029503141954886733):0.000001):0.006076197443134215):0.000001):0.0014170188611298184):0.010908296884977055):0.003908359694996533,((228:0.019338275492640056,(227:0.000001,226:0.008856862792267762):0.018242494651904428):0.010327220163097828,(225:0.014378953127461111,224:0.008715574744620317):0.002518775621725537):0.000001):0.0021966166158473846):0.0023950244869059218,((244:0.02956824663210336,((229:0.009111966338400201,(242:0.013758876069294912,241:0.04574641420635022):0.013960267252820104):0.000455,243:0.01607887560138987):0.000001):0.0026817959629841185,(230:0.02707187619509742,240:0.00831779309953283):0.00779269152319586):0.0015426454590529457):0.005222220300923363):0.000001,220:0.02966600947470694):0.009324918688332705,(199:0.01619788280155302,(197:0.03718341071687708,198:0.025307168994169318):0.003545499430429905):0.03280281016725011):0.007580040800925936):0.007389724230054764):0.000001):0.004339169966153296,((183:0.04360407098306729,(185:0.010248945475119071,184:0.0045414525634509696):0.016357681554186633):0.0069178056802416225,((169:0.025532484703831564,((170:0.012901205842768,(171:0.008078902053983516,172:0.010350127101989024):0.003133036168889757):0.025664598162752857,((182:0.03082348109011945,(177:0.000001,178:0.000001):0.023375129513068794):0.009845011304096265,(((176:0.025460665948946314,(179:0.002231049156425808,(180:0.021704136863636078,181:0.005215581125429046):0.0027395995100142146):0.009676228810740272):0.004265017001323284,175:0.008883694018265):0.006037819189185293,(174:0.0036290028357713966,173:0.010547319160378658):0.01664697600939768):0.0021628522839786213):0.0053562469073676665):0.021428929166925507):0.0027653505574191926,((187:0.025054376391440952,186:0.01142197672008244):0.0018459582897793357,119:0.07635345138022462):0.009138475402644062):0.004256472716991316):0.000001):0.005649638161689698,168:0.0346753820814005):0.014430201217270905):0.020623394463216635):0.002863838646994101):0.00056):0.0010777752885252907,(((342:0.0962688815088629,343:0.07751257039360542):0.000001,(270:0.05039089344478718,((132:0.009297793473466971,133:0.000001):0.03846318136359456,271:0.09261793656710227):0.005678006959342998):0.007344639844140144):0.008131838234228132,272:0.02878666168693558):0.007829266846211116):0.003928487835838071):0.013506637293136363):0.004108838342877425):0.0024246244977643733,(341:0.013622272029467562,(344:0.02047216276789454,(345:0.01405612769749493,346:0.01859793929914887):0.005131645696037674):0.012656222833744082):0.027403354741885922):0.000158):0.0038193438408304376,(347:0.033151028580839646,((348:0.04121180284243634,((351:0.015502713282568529,(353:0.02408797620040066,352:0.012594325854173175):0.0022675169438362724):0.01908366138133504,(349:0.01388547189246468,350:0.01664311739432356):0.03102132695918582):0.008129904765824125):0.016922586309726116,(((((357:0.007742997198269689,(356:0.004587548463130385,355:0.007077274221550107):0.000001):0.005044979711277436,(358:0.004814562038900185,354:0.016824055766951274):0.000001):0.012927062594117762,((364:0.02002614026763244,(365:0.03759533858141458,((360:0.010463433433271392,361:0.031936435739488594):0.007653732624017628,(359:0.022836592411464463,362:0.043676100640752086):0.000001):0.000739):0.0076462964485385235):0.014431584645113533,366:0.01987083076354512):0.021686899224346808):0.000812,(367:0.041292223269675785,(368:0.012190476073732122,369:0.0172647371110767):0.015543896034912984):0.0021265818236327404):0.010182326722407736,(((382:0.031348531061449136,((385:0.005899755895776524,386:0.013610832348813846):0.000001,((389:0.01704065302458422,(387:0.02587764544173878,388:0.016620254797704157):0.0054290793482184565):0.01432591658490684,(390:0.014717201565732434,391:0.019129973188480563):0.0018914438846571052):0.012744202540321475):0.009497461287260879):0.000109,((((376:0.00682562375736459,(375:0.006333270680052348,374:0.009315344193874149):0.00064):0.0020715954384295052,(381:0.010790644723269328,((377:0.010276531545232719,380:0.010205132598445911):0.0011722202646690801,(378:0.006045887086249013,379:0.00935693749975873):0.0016989378580895608):0.0023782960262889916):0.000548):0.01058924569163307,(372:0.006504086784596635,373:0.01672923490270408):0.0017728611940665006):0.000621,(383:0.006217965635793298,384:0.013550047322589688):0.03691993829401282):0.0022857905450141174):0.000649,(370:0.010593644914868151,371:0.03759100871420199):0.009753716295762712):0.0019784752338504945):0.005960298947857544):0.008346277369187149):0.030493588149062334):0.0029317725754462475,((((467:0.014135835320237097,466:0.02054263939555112):0.02190498615287935,465:0.026682849747529408):0.008445390757520193,(464:0.00144135781213833,((463:0.000715,462:0.000778):0.0028163988677582627,(461:0.009691720686183066,460:0.013550458070809318):0.000801):0.000722):0.0204946663904077):0.016793695397417225,((392:0.02857540032110894,(393:0.0042445702890499875,394:0.015193970640610907):0.004352529486134006):0.00560877542188528,((399:0.019339459395770146,((397:0.010209288126438476,396:0.013867275678987798):0.0064227769429354604,(398:0.038034109406372446,((400:0.008187943875525155,(402:0.005505511687168971,401:0.015298607472471186):0.000001):0.031004559129501768,((((403:0.015147856231866217,(404:0.03065109481925405,405:0.006800470554602829):0.012452120257297042):0.0017458986438617411,(411:0.020762146905548607,410:0.0030199139690323404):0.009834186172845772):0.000001,((407:0.008171772105214772,406:0.0035477025570771667):0.01554142059002495,(408:0.0321223234786487,409:0.007460960445778197):0.000432):0.0031730897848426215):0.006654539539016372,(((412:0.008849194604225846,((415:0.007429058069919109,(417:0.0031340862135140818,416:0.00311294442509396):0.000001):0.0028473623754107858,((418:0.004252493906064648,(413:0.00672716516801754,414:0.01227823291001342):0.00701701522320097):0.007292999652901603,419:0.012288276252279292):0.0011616392347469765):0.0012211490649176348):0.004973446141061359,420:0.005544714446216208):0.012842049356630414,(((421:0.0106577518241035,422:0.008869216265200828):0.020111630913008202,((((424:0.00348901090911724,425:0.009399865247561588):0.000001,426:0.00989533327914751):0.009130888509741147,((((428:0.000001,430:0.003985213099133922):0.000001,429:0.017368786067127384):0.0033544907567805943,427:0.02595270847167004):0.00185200298227628,431:0.03076380006256108):0.000579):0.0027346550735181862,423:0.004746867210010238):0.011592977200402461):0.02139206787785031,((433:0.05031055034187932,432:0.020936137932794648):0.0011180382241019057,(434:0.01492355170014948,((449:0.000001,435:0.01303449913119004):0.0030272166294267357,((450:0.008993670290769718,451:0.018828051584467792):0.006166971518493877,(((443:0.00564238075863193,436:0.013889968727385942):0.000001,437:0.000001):0.00398314139159571,(439:0.002324263982379261,(((448:0.004211149783427496,447:0.00347703863241592):0.000001,(444:0.014875683543587334,(440:0.006860375264292458,(445:0.02731546439032155,446:0.006091608555994793):0.003191541795163696):0.0030594585910372193):0.0010367837567088287):0.000001,(441:0.0020073558650897626,(438:0.009814680399755703,442:0.000001):0.001699402521527734):0.002685910639347826):0.003028892891305943):0.000001):0.000498):0.004030212343503548):0.000001):0.014904038434545432):0.017820817940972084):0.006844236596434278):0.0022131111538513867):0.0029171964893027627):0.006844737057177256):0.0016981174560492982):0.000001):0.000559,(395:0.008268992454345583,(452:0.036527962251433524,(453:0.03559124818263547,(454:0.017540714641119774,(((457:0.021907790725054423,(458:0.029764713643119958,459:0.011580973003452408):0.0012603220125700309):0.000001,455:0.014458818769853742):0.001599487887986424,456:0.008251942692221952):0.013037217917149844):0.0026228860102702318):0.005670435555467869):0.017972039399909774):0.0028501546631886465):0.0025836763978254935):0.0015012383439192351):0.000001):0.00064):0.0015743930697659436,120:0.011505037459244367):0.000001):0.0033790991842052734,(474:0.0063455995177615675,(473:0.0075148913232626555,475:0.007149661211611788):0.0021764678910419647):0.005123790600131854):0.000969,(((493:0.007491554283132283,494:0.003773281503000733):0.007122701020259004,(495:0.003832817971102101,496:0.002016054005656215):0.008856889661645434):0.0061725060930214555,(482:0.009753546694945823,((489:0.02022406369856308,((492:0.003955804606059042,491:0.008502333974457202):0.017911849862520746,490:0.02589445496157995):0.024695108892360266):0.003590510519554271,((483:0.030884586019520554,(484:0.049831784737765526,485:0.000001):0.020991834342755124):0.002976574258305069,(486:0.006389766930672669,(487:0.02286179292584097,488:0.012647822789167368):0.0014529653395408315):0.014115790360114821):0.002784478652149754):0.002202748681113627):0.000947):0.000501):0.000466,((476:0.017459923524195668,(478:0.013291424316126819,477:0.005888820416593228):0.004751044903960407):0.01849077332543389,((480:0.01060049269940738,479:0.01771437360549224):0.016069393094099393,481:0.007625521156809955):0.00819103288723187):0.006173450072537346):0.028037752485365067):0.0068718547239151485):0.0023733876311035004):0.007421913457297704,((9:0.04783443323680484,((((18:0.016500019649588794,17:0.010148009722538553):0.01309439664753139,(10:0.04474042514518331,(((((12:0.08457277657064767,13:0.05178574583503903):0.011502603320079985,15:0.049609433316003905):0.003378825543134259,16:0.040569284467434116):0.000001,11:0.0776054525733935):0.005164563146948432,14:0.06831980959966422):0.01955320527547029):0.0034938714287827363):0.00355177031365664,(19:0.006915260961040132,20:0.000001):0.019631748314102356):0.0058635030968992715,8:0.019746388103686365):0.000065):0.011642803408095722,7:0.025993394656567137):0.07881106438730676):0.0013804354518722733):0.019469530630113037,(((((652:0.026138382933305605,653:0.047427248701870386):0.007697708304116699,((659:0.05883642075311825,660:0.04961638835840585):0.05259071733075053,((658:0.04445633480773736,(656:0.024870677581788684,657:0.012015395301126606):0.021373865973244775):0.0024447203400685368,(654:0.0058071630992534385,655:0.023537148436780352):0.035862219095162094):0.008081218476288813):0.0012817572413891742):0.002796070013449595,(662:0.046026009831071614,661:0.04123537848325558):0.05258086949881398):0.033448216647062566,(640:0.06715980682620343,((641:0.0020466699199687003,642:0.0021507405017920935):0.0641805213380734,(((650:0.027726538124028147,651:0.023836083301605217):0.04113236726032563,((649:0.009487215059345324,648:0.00891886342566145):0.009743426708742687,647:0.023840297354600724):0.002623419186957596):0.006642140079238195,((646:0.005945474535212984,645:0.004457336423995837):0.026758637626020675,(644:0.10084544729882372,643:0.0024488332411854215):0.032125104627020416):0.004861868786994363):0.0082439251027368):0.020093793719189033):0.012360760335045183):0.007281788166001477,((636:0.2134632458760822,(638:0.16448916305428535,(639:0.12466191478378391,637:0.12797165450629286):0.012254943965574446):0.018423311238087308):0.018482757137384998,((664:0.07216106226998092,663:0.06078466131503212):0.02938657724695425,(((666:0.02508893273828016,665:0.011405830849428807):0.06050302886295353,((670:0.09721071871326324,669:0.09068714429721378):0.0425512940706169,((671:0.018990580760522124,672:0.028402507197776185):0.0124501296058021,(668:0.0364722459544177,667:0.0064885544902792604):0.041142401374705616):0.005960104295894436):0.012706639579439218):0.011283094593588684,(678:0.05527177670975829,((675:0.06971571824227482,(676:0.02384643622354944,677:0.02489446185242191):0.028202908621107678):0.004323104500434979,(673:0.033402894268948415,674:0.01857460776785526):0.08451664757119942):0.000001):0.004085880706201767):0.014983887009317296):0.01634060924522484):0.000414):0.019469530630113037);
	TREE PHYLIP_94 = ((((1:0.05228629191103308,((6:0.019746337988230472,5:0.018522450129357226):0.02506349150665561,((4:0.011300075035421176,3:0.018035346195144596):0.02084970057056033,2:0.04031104631421085):0.0027045857710184386):0.03461396655766656):0.006054982761238994,((9:0.061592701499514936,((((10:0.05415012636397621,(((12:0.07467945345719094,13:0.043337037249541716):0.009351867360682971,11:0.06640478652274143):0.0027007123101133877,((15:0.050923995943332176,14:0.06051725381468708):0.008459135373802591,16:0.04388306847141507):0.000001):0.02350398930994382):0.004399459870989048,(18:0.011636105690839383,17:0.00870769003645944):0.013809039669580478):0.00484286137738504,8:0.012435117267930493):0.000001,(19:0.008098800542395417,20:0.000001):0.01340281742853918):0.004494479117375549):0.011228881784715674,7:0.02875836526403833):0.06401422570170472):0.0012508180422556563,((33:0.03811478868282481,(32:0.013981862813102852,(((((24:0.026188283063789754,21:0.013819968252933072):0.0025298356860286113,22:0.027748836822908185):0.00041,23:0.025742974500088882):0.0021741204509933033,((26:0.021220738017112828,(27:0.017349558704996795,((30:0.01038378192572015,29:0.00517927232714911):0.002906530212269726,28:0.01565716056272056):0.000706):0.0013059216014061072):0.022760493742469197,25:0.03021530424218355):0.005203460843548661):0.010015329667242973,31:0.020480536672607054):0.005240853622313365):0.029871129713861744):0.0026942778117277446,(((((37:0.0079887362329206,36:0.020958820105756906):0.0028576107857882145,((((((94:0.010029758557152867,(95:0.0038483138228627835,96:0.00474881396572706):0.004462588648617644):0.006391526335923484,(103:0.0056656478122807125,97:0.008887924806686634):0.000001):0.0018689301815684757,((100:0.002810253307884428,(102:0.005681676409569794,101:0.001414890445761838):0.000001):0.000001,(99:0.00069,98:0.00426106098300706):0.0034658118623719933):0.004131782224233489):0.0018868094352327161,(89:0.007661442178008097,((91:0.0028199985377657714,90:0.012446077610957071):0.0036067817261634227,(93:0.005032767566201924,92:0.004760926349223603):0.008368335625138822):0.004337868577393973):0.0011666472946193851):0.002852194888360033,((88:0.010582130671987574,(86:0.008007220729017338,87:0.0035700855031494064):0.003059892822327967):0.0035794679702594624,((((((55:0.004977948278893767,56:0.00344326283337518):0.000001,(58:0.000716,(59:0.005066447392774703,57:0.003431255129066152):0.000001):0.000001):0.0044037791891520595,(((45:0.009021384191409708,(42:0.0017699554391483602,(43:0.000001,44:0.004274451227606514):0.000705):0.000001):0.0031026497892554968,(41:0.008448959223759702,40:0.006090441843054959):0.0010602595826289215):0.0036458148951605787,(((48:0.000711,38:0.00075):0.000743,((39:0.004054306483120335,((50:0.0028394885748786102,(52:0.007882458438598878,51:0.000001):0.009321826932289267):0.000001,(54:0.0019153150980396542,53:0.00864611833898942):0.0019112879794837404):0.0019171216253484967):0.000001,(49:0.001729393350169915,46:0.00498438972104549):0.0011448402641371423):0.000001):0.000733,47:0.00500645137972448):0.000214):0.005903116640476302):0.000001,(63:0.004252695233195137,((65:0.0034295926933380167,((66:0.010852377783365222,67:0.005092366360186626):0.000602,((74:0.000001,(82:0.00879691105745605,((73:0.0049746195795603645,75:0.007154983028155937):0.000679,(80:0.0043702045348685,(79:0.0019270304306343137,78:0.004485342257411539):0.003437292806956594):0.000001):0.000001):0.000492):0.000001,(60:0.00873977652568077,61:0.010048198441759587):0.0041929852141556):0.000001):0.000001):0.000001,(69:0.002125010852084783,(71:0.005756806585652397,70:0.004307372589197681):0.0034737919195728514):0.000859):0.0014408076933366903):0.000001):0.000966,(((83:0.000001,84:0.0029919791349817502):0.000581,85:0.00787483737027131):0.0035817123005507114,((68:0.007900241263204372,((81:0.00924725796078004,77:0.009060630608418437):0.000706,(76:0.012352988614613378,72:0.002377552985035989):0.0011769915478500338):0.000588):0.0019156489402721729,64:0.011445440882430626):0.000001):0.000001):0.000001,62:0.006367165242132929):0.000482):0.0033986710861071408):0.0016621866682400056,((107:0.007318951259885478,106:0.0027710482679763997):0.036998570089218176,((108:0.00506557284069071,109:0.0049041291294100765):0.0013791416478127,(110:0.007853882784707387,111:0.009297166954623947):0.002822453611285625):0.0020971894643558157):0.0023820914117949773):0.000001):0.000413,(((104:0.000001,105:0.005238550778809898):0.005481867709842102,34:0.026811622604642045):0.0035182513639823248,35:0.009247230975049406):0.000001):0.04874762731127023,(635:0.01899955966318244,(634:0.03933680987240783,(((((((625:0.009301179056345206,(624:0.0019828646646028077,623:0.0021048226449861263):0.0059022225592375325):0.00205115756568913,(630:0.01017254726644786,626:0.015569022628846034):0.000665):0.0014505497527880736,629:0.01350174500237194):0.000971,(631:0.010898061401947264,(627:0.013558216729649051,628:0.008364990579424025):0.0026338473542128994):0.005103335812926152):0.000001,632:0.01615773082723669):0.0062688498011066575,633:0.03351298435205915):0.009022569263127108,622:0.005993430679321588):0.000001):0.005820046948060819):0.02076263838847981):0.0028688279204341503,((((541:0.003701186154563617,(((621:0.03599068339035998,((530:0.013972326458698956,529:0.012009831243941987):0.0028702569726478146,528:0.03037038390654452):0.000001):0.003119500649905829,((((505:0.005541332029866665,504:0.004164868285122856):0.008346681913681554,((((521:0.014138854965095251,520:0.01783988506113692):0.00244849900283976,(525:0.011286366252722975,(524:0.00984958669670826,(523:0.000001,522:0.006173994320429769):0.008081628289165237):0.000726):0.004198339415776157):0.000001,((517:0.007170905929999947,518:0.005455123346001728):0.001058214695729113,519:0.026305811303777564):0.000515):0.0015266708207486402,(((509:0.00812117713709173,((506:0.018222920441463716,507:0.02021657192618933):0.0034037538382162814,511:0.0088539019345448):0.000001):0.0011223759520514612,(510:0.024539666152652347,512:0.0036187055705767493):0.000701):0.008689111321727384,((515:0.001419365172215772,(513:0.015953341910033447,514:0.012236566100759056):0.012154590383905473):0.005691303150116409,516:0.015176718091540104):0.005389712080588613):0.0029608192591783255):0.0013168047941040288):0.004606509149693129,527:0.010027955967089566):0.0016977523707710001,526:0.007305365615028581):0.000001):0.000721,531:0.0031206666068638125):0.000962):0.000001,((542:0.0014053638302890358,((610:0.019320714414365857,611:0.014776211948268248):0.0021483577540412024,((((544:0.00870377680955604,(((((592:0.005453631061286835,(597:0.011173500669088723,596:0.005619212642593691):0.000716):0.0023226308024699295,((583:0.014139561112895568,(((((558:0.010111612052468473,559:0.0032793201221278673):0.02518785931310445,552:0.009426733926301518):0.0014099305882001205,556:0.007588219612896557):0.000001,((579:0.01435476224762703,553:0.006784172816085189):0.005712797031573591,((((551:0.006478432671646827,549:0.022180955913084586):0.00002,554:0.003246183017497539):0.00453306467632263,548:0.009754219114858798):0.0018927730500402347,546:0.013180885219282467):0.002338990045871662):0.000001):0.0014394285488852038,((((577:0.005915049855898853,571:0.005283522740729299):0.000001,(576:0.007100589810285976,574:0.005766621357897518):0.000001):0.000001,((((565:0.00789957981388221,((562:0.004960688122491016,(((578:0.01740700936430712,(555:0.000001,(573:0.005647850036357281,(547:0.0191633917143004,575:0.0028307354284208323):0.000001):0.000697):0.000001):0.000001,550:0.000001):0.00056,572:0.010906564784686823):0.000001):0.0019456405454855539,560:0.000001):0.000001):0.000001,((567:0.002360326802474627,((568:0.00893750432799656,(563:0.002103883825807456,564:0.002851302771181953):0.000001):0.000808,561:0.005295737498741124):0.000001):0.000001,569:0.004719022542467779):0.00161831435035696):0.000001,570:0.00544960937176):0.00097,566:0.007748316759610166):0.000484):0.0019455575517772189,((580:0.007208726904577744,581:0.005581901787951033):0.002923643747283584,(593:0.007772344819008892,557:0.005211162108486424):0.004197500093934569):0.000746):0.000001):0.0015882797156792656):0.00053,508:0.000001):0.000001):0.000001,((584:0.019494588823873605,585:0.003869732576869128):0.00489991080154235,((587:0.017304711375532366,(588:0.0039174372051893275,(589:0.013401220329339563,(590:0.0038098263433463996,591:0.00633838451204094):0.000001):0.009305505201771591):0.000001):0.0013537526534123225,586:0.00690093409374251):0.0013456343308606241):0.0031765987658714237):0.000875,(594:0.00782489852695285,(595:0.0019730329007518078,582:0.012032349117386106):0.0018495308760518158):0.0013621795043216984):0.0059313601997782305,545:0.004676277850701999):0.0019649856110163346):0.000001,(600:0.013399080402660267,(599:0.007790771429489936,598:0.011304478885488736):0.0028639993926855237):0.0034861020427500717):0.0012729854080507862,((605:0.012744661527358446,(606:0.002557999584668441,607:0.006325751193967459):0.004385118522337772):0.006204916135095281,(608:0.0184453267207284,(609:0.009737338657132643,(601:0.000001,(602:0.000001,(604:0.0026114780130743255,603:0.04955523096606225):0.000001):0.000646):0.011671745800570898):0.00066):0.0024117155938892603):0.000001):0.0075505237433256545,543:0.008655272592962875):0.002256925626524169):0.0013797811208590253):0.000001,((532:0.010602556923480683,(537:0.009104831819396957,(538:0.009191752298725264,(539:0.0035205350447139903,540:0.004227555523378255):0.000001):0.000654):0.005168864340294041):0.000001,((((618:0.004492431602524589,619:0.011378721533209952):0.007840647476760249,620:0.0064082482645707465):0.0011012990018932774,(617:0.016639196666238653,(612:0.006933515883521472,((614:0.008805560959536713,613:0.000001):0.000001,(616:0.0026093598870918664,615:0.0015172634319334008):0.0025102086495625326):0.006962465041278983):0.00433847414980117):0.003377474546894078):0.0024946891130324224,((535:0.0024451488637261664,(533:0.004931475812651872,534:0.005961821684093138):0.0014473238617954095):0.0034018620204947798,536:0.015202792459237108):0.0026707499020440038):0.0026972635266335316):0.000536):0.00241277553591605):0.004666640432656854,((501:0.01694960572072721,(502:0.014848643955014016,503:0.010077144538882627):0.0019895380539232564):0.0037074315771239157,(497:0.019526067341890083,(500:0.006992489054006886,(499:0.012048346612951046,498:0.011488844381948322):0.005840956965183042):0.002445162210595377):0.003483734263373375):0.00074):0.009046467926766883,((((((((120:0.00964420413912949,(((467:0.01698468945728496,466:0.030926234293908582):0.019136494859102803,465:0.030036179304254007):0.009727414752872343,((462:0.000001,464:0.002954609509004557):0.00075,((463:0.002069681281228684,461:0.01460792392573277):0.000001,460:0.012767439176944239):0.000001):0.024968951616079305):0.024177513717753462):0.001865592203534549,((392:0.018262729104581692,(393:0.006995142370203399,394:0.015663810269751405):0.005633068027782703):0.007678704501032646,((399:0.01630149776594576,(397:0.0065197574492366316,396:0.019490193251497465):0.0071191060674177286):0.0014127058303668304,((395:0.0031928979798387528,(452:0.029728010190450235,(453:0.04418808385592835,(454:0.010514757874525885,(((457:0.02355744291815062,(458:0.03957687604694345,459:0.009956598884968137):0.001232400049729216):0.000001,455:0.01487642999134273):0.0033951095397050436,456:0.014493223535208048):0.014775661726154295):0.004243575885855406):0.004601485175121588):0.02672284340520354):0.000001,(398:0.04655333783381167,((((412:0.005713151111406528,(((417:0.003950685306394676,416:0.003114580757143273):0.000001,((413:0.00641897054169322,414:0.01156949970759944):0.0032291812050742968,415:0.000001):0.009040476905358634):0.0032621316949219357,(419:0.0070029751307365135,418:0.013419354977165093):0.0015656718329168987):0.0017969484735452263):0.006166713807636857,420:0.005820230321961414):0.012053574349089961,(((421:0.02024601259957234,422:0.011693392658001503):0.018164474978820726,((((429:0.013063103354044425,(430:0.009520356641496154,431:0.000001):0.000001):0.028637965955285498,(423:0.00607801763372279,428:0.0020504807017120673):0.000164):0.006904589707697845,((425:0.006566175359600802,426:0.012384713637724627):0.002196656052361485,424:0.003234949928044894):0.0016860923841271482):0.006237681928492626,427:0.013924893034930988):0.013010673899873445):0.026455639564975618,((433:0.040945709258533886,432:0.012569769302874232):0.000001,((435:0.01954529633783793,434:0.010985852151416247):0.0018701305850348615,((((((443:0.0025484411194234254,436:0.000001):0.000001,437:0.000001):0.0035146443329484188,((438:0.000001,441:0.000001):0.008315905663952385,((((440:0.00944532392137269,444:0.011615731313416838):0.002524674825661789,(447:0.006521098172964128,(445:0.009958134871534928,446:0.004986647415815284):0.010256067369050001):0.00224794458633792):0.000085,442:0.000001):0.000001,448:0.006391358423577217):0.000419):0.002504228689584716):0.004184631057775272,439:0.00524716443157685):0.000001,(450:0.016839537721835465,451:0.02465058345622621):0.008047757658164234):0.003932816238942587,449:0.0051484278667902625):0.004410004697435752):0.0114806212449655):0.014907645676905933):0.004020870157077291):0.0010636695833784182,((400:0.017496031846932915,(402:0.014568388811538538,401:0.014588181301088956):0.000001):0.03229786440787847,(((403:0.006984201283175304,(404:0.03863453327588963,405:0.013527122153475393):0.010039663212221698):0.0035625134459706595,(((411:0.02307292787468966,410:0.005134197624739715):0.01007794568106678,(407:0.004923133913283481,406:0.003990951819648616):0.017796681061135137):0.0040194465411118666,408:0.03685925474357474):0.000001):0.0010890742760001912,409:0.012237496654440004):0.00881544652386775):0.0032056390445643593):0.008255670456189466):0.0033926411698043976):0.0011259549214963902):0.005683195409678103):0.0048479371460406215):0.000001,((((((((160:0.05156900749735833,((138:0.06520893029327743,((135:0.08055662313836798,(137:0.000001,136:0.02782680602551515):0.06269623409650782):0.06819924179659594,134:0.02102095634480752):0.016011017488889147):0.03359194021120914,(139:0.0829549197485339,((((145:0.010511422448081882,159:0.000001):0.010486467372142625,((149:0.05920589529731425,153:0.006043745051879572):0.000001,((158:0.0311630438085424,(156:0.000001,157:0.000001):0.000001):0.006025938269137123,144:0.02134978643778171):0.000001):0.000001):0.005224571203413165,((((152:0.025996408639517295,154:0.018730608824176806):0.03136328978224967,151:0.00616609196748739):0.000001,(((140:0.014469961219794016,(141:0.02849318280574631,(142:0.028785239251918008,143:0.021268262027098916):0.000001):0.006972685789132307):0.02178954758656608,150:0.028288879073026553):0.000001,(148:0.000001,147:0.000001):0.000001):0.000001):0.000001,155:0.012188493565837302):0.000001):0.010579185605170412,146:0.000001):0.046023423073709525):0.000001):0.0068879407732553855):0.023590518213529765,(343:0.10508412822046707,((314:0.04335185483336759,((((((310:0.04004347584150671,((308:0.03784085479592329,(((303:0.03593507414171207,(304:0.006624200138530183,305:0.019008503224715298):0.008639759795622277):0.006227199130665052,(306:0.025268987439349508,307:0.019223424918563617):0.006881168446978645):0.02125002977204519,(302:0.04043229394925471,((300:0.04712865572728059,301:0.009541842898090543):0.009091663005599045,299:0.02390579054805561):0.005720154631812877):0.0053830145672288466):0.0031525144671584685):0.01779913808452302,309:0.04462093828521531):0.0048362478458054995):0.009596219217977526,311:0.026526781605350075):0.00438415811047,((312:0.0057163187808646045,((313:0.012551124228870536,(316:0.009137428160070725,315:0.01095254278844397):0.010804645892487018):0.003836843601680934,(((327:0.002625378411761005,326:0.004173503234399336):0.00772327241008441,(320:0.0060784049386919834,((319:0.008665006129132057,318:0.0035133158537247206):0.002862221386686062,317:0.00581183755661737):0.002792123820858093):0.007718719921908118):0.00061,(325:0.02760556287834002,(321:0.010690213672409419,(323:0.001620492450245076,322:0.000815):0.0048993349928670195):0.004446369599478058):0.003022509229039607):0.0019044298144634774):0.000828):0.014701655292435665,((298:0.034814507619961806,(297:0.042008267737219496,296:0.007610669585481893):0.008796071572991438):0.006416046965795747,((331:0.030537856302319127,((332:0.02355192496448217,(333:0.010813056282934191,((336:0.017956490268025923,(338:0.003093473446817522,337:0.020981503255713525):0.005298349950878251):0.004026530308312932,(334:0.022014644823560928,335:0.011781769189715323):0.003906711509239786):0.000001):0.0030293895601261984):0.011992990118052285,339:0.013700912014106408):0.000001):0.024063551501934757,((328:0.006217231077607413,329:0.004363274184207891):0.002956369290039567,330:0.006239499048921741):0.008534516642082764):0.004134082857037138):0.0010890578621483614):0.000688):0.006551613822705461,(293:0.016875214030408554,(292:0.016271943084140053,295:0.028233431503396):0.0057248232691547735):0.0023236508994449816):0.004676878935951116,294:0.04983898520578054):0.000001,324:0.02497106698733647):0.000001):0.021482874701425632,((((277:0.03255099486142383,(280:0.024111593893089537,(274:0.009306006881584549,273:0.0022786560694993364):0.015292895192326817):0.0034197795368173527):0.002636482772530854,((276:0.022339237508848846,275:0.013680386770049681):0.00397135890520973,278:0.022826770645350915):0.002760097464706444):0.0039053238852435113,279:0.018804268409598614):0.07385411413313436,((((288:0.018034212130648035,(282:0.010023856199698006,(286:0.009966942694752717,(283:0.01567442066461332,(285:0.015611738921457279,(284:0.008549460819576643,287:0.004251811983520062):0.000681):0.002864650861942792):0.000001):0.000967):0.007870544682300048):0.00907698273839516,(290:0.0022839518220358363,289:0.013516568981640161):0.013672420469648176):0.003328177598745318,281:0.017668867645812124):0.03867860384749508,291:0.06988318656672368):0.000253):0.007424272169052002):0.01077923329682126):0.007845486638316825):0.000001,((162:0.02132280888775811,(163:0.03482493823487665,(161:0.02251042208310585,164:0.013940711964848982):0.0035224657252849885):0.000828):0.01107376565445486,((269:0.06587569193422953,((268:0.05160595933720022,(((((((132:0.022469079462812448,133:0.000001):0.03600974996535848,(119:0.045821470008988306,257:0.012533808120308139):0.0038642116789927333):0.0028922789664287164,(((251:0.030351332673269973,(258:0.009159831199914733,((262:0.005331326366549467,(260:0.0031163069217100227,261:0.020712906192274387):0.003520087619197541):0.008692283621667378,259:0.019200266636559573):0.019752447412653355):0.004136995088252064):0.001689399247059045,(253:0.010705192896968118,(252:0.008313314387145306,(255:0.009570638351487804,254:0.00697845918006082):0.0069796505509389034):0.000001):0.0036821493426726485):0.000001,256:0.01047510076480445):0.0021398569422913434):0.019900479449647002,(264:0.014754743184779873,((265:0.017577833677113155,266:0.017035674579347643):0.003352286296736847,263:0.016022924719629735):0.002265477891564037):0.01161323740835906):0.0011713672034448144,267:0.005215988144970493):0.01219612693167146,((250:0.010685947002947647,(248:0.001651364159959702,249:0.011587937690433961):0.001983195028160948):0.0028630980353607735,247:0.01022663961012527):0.029386221167230765):0.01237030755719548,246:0.04649941780091215):0.009030683198081544):0.003206904388059464,((165:0.0017554517930648884,166:0.02102015061368254):0.01798898180984719,(167:0.04365107183607889,(((((188:0.024677659173420925,((193:0.013875699794240462,((((196:0.010023662087473156,(195:0.007438460764281101,194:0.0354360675985345):0.000657):0.003576632467964385,192:0.04563303983595):0.002723847777769825,190:0.003277294821749627):0.0028508883822561406,191:0.022618224202920454):0.006590017440121077):0.012683792193206686,((((((215:0.014335448464067145,216:0.009309774004838449):0.003284988895997758,(207:0.024995539369000546,206:0.024594063162949476):0.003967334274014174):0.000001,((((214:0.020149060228906907,213:0.013156056413348513):0.004475518867172561,(212:0.008361550119275573,211:0.01050063893333978):0.000773):0.0030444898629101973,((209:0.013299309390242597,208:0.010154906993379209):0.002317957070712017,210:0.01743830969553283):0.003429721755424927):0.006061072679912414,(217:0.004772888311654605,218:0.0020565058281875118):0.014104657958461806):0.0028112557207205405):0.012141410153814177,(((200:0.01088636014942249,((203:0.001182093796775224,204:0.0016786565574736178):0.01357569647151399,(201:0.00807532677601697,202:0.005846801309002052):0.00602278074129744):0.0012805503245268315):0.00886727881888389,205:0.017766957818484124):0.0014158243607251641,219:0.023459688396807978):0.0021582184157007173):0.04052612015550932,(((244:0.028687503017166147,((242:0.018784442224557996,241:0.0485095472378123):0.011728255168339955,((220:0.026362520910799662,(239:0.0036224403737901848,((232:0.006285675706844803,((235:0.005828885670971663,(236:0.010076059327929364,237:0.0029797181460333353):0.000685):0.0033659451108335823,234:0.009403251165716919):0.0010379035046096609):0.000001,((231:0.009071191514594863,233:0.008423897903082816):0.005327126781170194,238:0.005899975102533393):0.000338):0.0027860976056060557):0.00909542924491989):0.008632726516246489,(230:0.018158717737820722,240:0.012792110529651863):0.005567562068328319):0.003488777665596864):0.00045):0.004876705696921782,(243:0.013989128668414499,(((222:0.016224950197847948,(189:0.019611024917256234,223:0.005024162134918446):0.012467479331799997):0.021584504199736246,229:0.01215953143901839):0.000347,((225:0.01152464232129075,224:0.006762351069749462):0.005794431255575911,(228:0.018094246664932506,(227:0.000967,226:0.007000810839004982):0.015225781817823409):0.007175098199352765):0.0012441132902338801):0.002525498968139126):0.000001):0.00478912018388295,221:0.028844258891754095):0.00087):0.010902153276673876,(199:0.018883200888951478,(197:0.043404233730427136,198:0.022211081955759007):0.007129461285027991):0.033592509612227615):0.0070778083083220976):0.005463006491957805):0.004619618485296791,(((183:0.04661325159961055,(185:0.011750505447490909,184:0.003987438544156568):0.013005446707955276):0.004748232393934344,245:0.000001):0.000003,(187:0.03510061582714569,186:0.008360728273243792):0.008467444779011447):0.0035479102981370142):0.000001,((170:0.014753215611511676,(171:0.008906682455503289,172:0.013327591987603556):0.0028184760560768045):0.019524310143133203,((174:0.0025664456759887213,173:0.008019238354619526):0.014767204197073154,((182:0.03572777078037743,(177:0.000001,178:0.000001):0.02468475704369709):0.007448645449454886,((176:0.02428856818752443,(180:0.020478460529661353,(181:0.0042282528497655375,179:0.000439):0.004311385901625976):0.013897285387210407):0.0027882194899296856,175:0.005986679591581666):0.01236587200631103):0.004302547055486713):0.0055001895191411085):0.03670130384076063):0.0033829196204705897,168:0.02554620362673144):0.003771107430550982,169:0.023656828730759073):0.014625852837178719):0.01916577723965649):0.0027758307325561637):0.0010968422838124282):0.0010156147639463998,((270:0.05965466812974297,271:0.10521927773786012):0.011991105766843872,272:0.0188832553789705):0.010896702849746661):0.003636439775306088):0.017337440217219256):0.002095808180604677,((((127:0.02229987718200557,128:0.000001):0.01871799380025615,126:0.000001):0.0062049668293750505,(130:0.03752541612060266,129:0.016736100856257964):0.000001):0.000348,(((363:0.061523665020150387,125:0.011375038484078698):0.006906030258470455,124:0.000001):0.010997388090469117,131:0.017384097393878743):0.004695993666840583):0.02163471942444953):0.005809572951173917,340:0.034150939300046444):0.0018311605476983748,(341:0.020683029452947647,(342:0.06556745469290583,(344:0.02850403607248588,(345:0.014987324389268973,346:0.015401325839590965):0.003957401470469698):0.012372465840095537):0.000001):0.03641969741722506):0.003140270495845745,((348:0.05141078629532532,((351:0.021195890261652594,(353:0.014266912835191476,352:0.011258484283117352):0.0033490785050670695):0.023586117877660368,(349:0.01954612171016689,350:0.01140681947899043):0.02659272364116925):0.006903800805861753):0.014682851863167022,(((((357:0.005215928140234246,(356:0.0010262166155822951,355:0.006840449404581541):0.0022334843775760303):0.005100883348499282,(358:0.004000975786803403,354:0.012808232224046421):0.000001):0.02386528218117797,((((364:0.024093950624576484,365:0.051261386588978365):0.009162337445026784,(359:0.023969623786211793,(361:0.05217994345924845,362:0.032141821965821535):0.007212301325971784):0.005103680377374032):0.000111,360:0.028307604003216653):0.0062120097120689196,366:0.028347503290557453):0.01521064586233317):0.003958227073934709,(367:0.03863450745082613,(368:0.018889107384473695,369:0.022173544184867167):0.0087776808202993):0.000465):0.012662832877016188,((((385:0.00967709079854197,386:0.006270985766837915):0.0025644527974092277,((389:0.018571833377094935,(387:0.03369081688498615,388:0.01298302956445449):0.004102108662624076):0.02570329692912333,(390:0.01646974329850565,391:0.017941412415832143):0.005033466433509386):0.013808736294308543):0.007358026044642773,((((372:0.010492177853163972,(347:0.029107140372455584,373:0.01540974818724627):0.0029732130849833382):0.000928,((376:0.008270364641991388,(375:0.006713372957488031,374:0.006872048289660717):0.00067):0.003245437290904594,(381:0.014983047007354856,((377:0.006383485886041846,380:0.012727121282205362):0.000561,(378:0.005219351209390138,379:0.008389830681408018):0.0028119394382304175):0.000574):0.000535):0.007032755514958657):0.000765,(383:0.005689518764979211,384:0.009254252077705794):0.03457620311650116):0.0010363882579878104,382:0.03559557823221219):0.000001):0.001252229771009671,(370:0.009179049856236209,371:0.03614942046519945):0.011963190549584878):0.0013120198461446665):0.007963246522684337):0.030586592874558317):0.0022904406868614127,(123:0.013722279167487831,(121:0.028036639511960528,122:0.0025843675027824808):0.0033959608205463617):0.008314227366011626):0.000653):0.0021326137864307944,((118:0.002784856475115369,(115:0.000701,((116:0.0049409346877923,114:0.003537587815297374):0.000694,117:0.008464126439124439):0.000001):0.000001):0.0011103554659995399,113:0.002442288629057729):0.002551908297933155):0.000001,112:0.007183602762579001):0.001078297841323852,(((472:0.005291679676785647,471:0.00814464821415269):0.011030091029098984,(468:0.02361753272637661,(469:0.006283631150900558,470:0.008565159505096669):0.0018811739226316142):0.04409916363207345):0.000001,(473:0.0041239707878065026,(475:0.006123428403772256,474:0.00609392750789962):0.0014373275570623374):0.003971279918012958):0.002329102668000358):0.00406750708476094,((495:0.010231728116085505,(496:0.005548451862290834,(493:0.005950020775427623,494:0.00399193715695769):0.005811623051343282):0.001978285894985528):0.004817586051174022,((489:0.014450779208695969,((492:0.012142351182570624,491:0.005848094080619637):0.01989325269496632,490:0.022277910414546374):0.02143860375643326):0.0012716132424096553,(482:0.012538032092672293,((483:0.0300324475260154,(484:0.02691790098319598,485:0.000001):0.018143666899728777):0.004265985054749483,(487:0.016952221232015563,(488:0.0021063985448757302,486:0.007318914648656928):0.000835):0.011432381548908748):0.000001):0.001496380983000497):0.0016115020485064724):0.002023523928558414):0.000484,((476:0.014494988523725579,(478:0.010383644249252406,477:0.007355481235305287):0.003851053101491979):0.015753836448256973,((480:0.010010852975941993,479:0.009476814691407992):0.00994216851220282,481:0.006847008002244095):0.006234088300489859):0.004722006347997361):0.02733695208283659):0.006013289066232521):0.000001):0.013843274557269015):0.016333919300081805,(((((652:0.01913235176931939,653:0.0558705288208139):0.006227876252064055,((659:0.048488757953218484,660:0.04726295613750361):0.07371692885190795,((656:0.018313650429292724,657:0.016041217695966004):0.02812525326523151,((654:0.004986407212488847,655:0.016509704277392435):0.0442967136303489,658:0.03709198134945847):0.0031624460830150234):0.0085793902019185):0.0017059762844221088):0.000001,(662:0.046162266585724136,661:0.05883611728327616):0.06085487873311667):0.05259843946184947,(640:0.08073328659962213,((641:0.0037365216242053814,642:0.004711044136815762):0.07805215240979159,((644:0.08926005024378825,643:0.0032812107720408524):0.027033535995550074,(((650:0.027983760300025043,651:0.026815790797740133):0.030778655212589576,((649:0.00939327916886351,648:0.0087740915740625):0.009939166943967273,647:0.019618336728103068):0.004630307992008598):0.009827279009775982,(646:0.0072476940506412185,645:0.000893):0.029556707052548342):0.003833214995365387):0.009877314701246129):0.02138512778335859):0.014887664458663531):0.006706726313999065,((636:0.21279624979170694,(638:0.1616406730320736,(639:0.13045447478365085,637:0.11931810963945282):0.006537776109246728):0.01479670143536896):0.011692272193584608,((664:0.08971497876214297,663:0.05716367865222061):0.03096411850568254,(((((676:0.02150198505980148,677:0.026917401379522723):0.03456943872404023,(673:0.04324417027231854,674:0.016848003773532925):0.07070858216363471):0.0027710058859559783,678:0.04623337742537874):0.0020437464873067947,((666:0.022061369209447575,665:0.010833333583228421):0.048232852533108314,((670:0.10241346596759315,669:0.07702769965122258):0.05468288592710893,((671:0.014915555396448506,672:0.030297081507088847):0.017764516245586608,(668:0.03403973561726068,667:0.007140349825408286):0.043265088382491226):0.005987381462054618):0.020777734665749323):0.013575262753398496):0.0037036777564746957,675:0.07088555379200322):0.012974603267364014):0.015245695337061447):0.0012979716331488638):0.016333919300081805);
	TREE PHYLIP_95 = (((1:0.05752451533095543,(((6:0.013082224086360887,5:0.014811152500466176):0.02695501381405562,((4:0.00800784584581161,3:0.01475560693561345):0.02227617376648084,2:0.03176136059295945):0.003677438570753836):0.03571861711762275,((9:0.054637197889358766,(((((12:0.07985948520498076,13:0.03348621077792954):0.013431559825165971,11:0.07410223990390802):0.004180466425406667,((16:0.04556621988608285,14:0.07492526267901674):0.000001,15:0.05309491771818721):0.010262101796965158):0.018113826139728905,((18:0.01966138810137868,17:0.013268847722949163):0.015962318922658713,10:0.04511870670232069):0.000732):0.0050408163808204195,((8:0.015228607576131554,19:0.007490405206719353):0.000003,20:0.000001):0.01536631085136597):0.008270205171068138):0.004922745993232856,7:0.02423658212529325):0.07935515506559715):0.002494436090160718):0.002999764736025153,((33:0.044246394863370356,(((35:0.009047446778105853,(((((((97:0.007315992364857508,(((99:0.001659930562346032,98:0.006217011054120501):0.000828,(100:0.0015412921221336503,102:0.007000069799848061):0.000001):0.000001,101:0.0031198978024218993):0.0016365690236490084):0.004060801251727047,(94:0.01209573138488547,(95:0.00622989689505316,96:0.005320818539843453):0.004801617451756139):0.004628272070917137):0.001044228703326164,(103:0.002325151353357242,34:0.035791224568181144):0.000001):0.0010477379447331246,(89:0.011782562769729072,((91:0.004711259987185922,90:0.01192338158617978):0.004412971532158763,(93:0.012782670841680251,92:0.0060328712627200085):0.006055327826186072):0.0019975864771244094):0.000001):0.0022264972760956004,((88:0.008440942750142445,(86:0.011673743956535827,87:0.00445100622683376):0.000789):0.00534072955236888,(((((((58:0.000001,59:0.0015942195291791803):0.003148479249632383,57:0.0032285412938666746):0.000001,(56:0.0037969755892205866,55:0.007868146478063158):0.000001):0.003764541297974307,(((50:0.0046888543475781235,(52:0.0046532299280270676,51:0.000001):0.008578163346411266):0.000001,(54:0.0019219532555322843,53:0.00551797523672189):0.000631):0.0032166104408400506,(((39:0.0019154156480720354,(47:0.004658405134813796,(46:0.010101357944468361,(((43:0.000001,44:0.002313008631939265):0.0023225363846476705,((40:0.007828361732580048,45:0.006074663711449529):0.0015142327676729258,42:0.004625322050622389):0.000001):0.0014149836665304037,41:0.006268182690974553):0.002159150228234279):0.000001):0.000001):0.000001,(48:0.000774,38:0.0025878240690913974):0.0012888118678307929):0.000533,49:0.0038409815382888066):0.0015999074183683064):0.004303563908308887):0.000001,(((63:0.0054806400011283675,64:0.014154683461004638):0.0030954703264956976,(68:0.01810977224404817,(((((73:0.008667128035850792,75:0.005508735207806989):0.0015287105979050351,80:0.006341765583520083):0.000001,82:0.009072780669424366):0.000643,65:0.0051176269816789015):0.000001,(74:0.000001,((60:0.00779284494637947,61:0.009483665200565473):0.007716560427883251,(((66:0.014391865898147675,67:0.011975442224051256):0.0014146327279697325,69:0.0038910688519136188):0.000001,(79:0.0016023438374107766,78:0.007021514563136935):0.0022733497133426146):0.0015067803228332884):0.000001):0.0010465005652040324):0.000527):0.0010764891338297135):0.000001,(71:0.007914081429518433,70:0.0010382396249640036):0.002168045199209299):0.000001):0.000534,(((81:0.007034456088670169,77:0.009838567393960157):0.000001,(76:0.01620170303453888,72:0.007229385647341348):0.002092404974027651):0.000714,62:0.006990770935450937):0.000001):0.002248118659624776,((83:0.000663,84:0.000001):0.0013231646991990833,85:0.005506122096435709):0.0033478620403698633):0.001666825834903802):0.003723082043444663):0.0012076475681685127,(((104:0.007763290706523694,105:0.000001):0.012901775009228806,(107:0.00880115089156935,106:0.003094400656223029):0.02850551084113553):0.0051477892298379116,((108:0.005513794771239072,109:0.0037042233104146983):0.0029605778009419966,(110:0.005491755886421842,111:0.010217310958599886):0.0015477285714415314):0.0027140117473325362):0.00266385221025156):0.000684,36:0.024893481480984875):0.000001):0.002555758325197102,37:0.016555235705009823):0.04908704259963511,(32:0.01777702003912449,(((((21:0.016673258822969973,22:0.03804845657312517):0.000218,23:0.025162071724360052):0.005062017274243247,24:0.028084488057778544):0.003835061713339666,((26:0.028099057201049084,(27:0.019625086453359985,((30:0.008538679736276564,29:0.005350349316870766):0.001006067762874776,28:0.014542167147945833):0.000001):0.0014197259308190784):0.02440611617874546,25:0.028290568466574267):0.007601276478080936):0.010818311421099255,31:0.017279919117809676):0.0011321496483825187):0.03190537026391402):0.004184119419426912):0.000559,((635:0.019812195036897184,(634:0.030327047303595395,(((((((625:0.009254499259925237,(624:0.003404474924447413,623:0.0030748452389522105):0.010386572588283332):0.000253,(630:0.01502616719128482,626:0.020334056594406368):0.0030051776273600293):0.000527,629:0.01900216746329796):0.00052,(631:0.0072355617517430105,(627:0.010587668797489845,628:0.015586301658424857):0.0011090473719530258):0.004829854013650125):0.0030087297986843547,632:0.018208933742351947):0.0022461961376336313,633:0.03789022653081947):0.010109011160271223,622:0.00883568739567998):0.0031523597622992792):0.005820314143003037):0.029204657834346566,(((((528:0.029208407169814564,((527:0.01244508204026035,(530:0.01615335866640147,(513:0.007764044103354277,529:0.011996478524601386):0.0036199284741984077):0.0014920582658997658):0.0011147452109597125,(531:0.0015075424301273157,526:0.012914944729178075):0.000001):0.000001):0.0021075333724663104,(541:0.005789557585849077,((((517:0.0035988398238783704,((521:0.008533444821803694,520:0.013905774454513464):0.002492081698940682,(525:0.010743081912136826,(524:0.006892055390192598,(523:0.004040815034061663,522:0.003319512757155365):0.008163505760487058):0.000001):0.008404358876151366):0.000001):0.000001,(518:0.008535102387443297,519:0.02101922008831469):0.000952):0.001731235665515801,(((509:0.011182023414944757,((506:0.015207670252420062,507:0.016482661437626063):0.0034304523743124695,511:0.007518392875613494):0.000001):0.002561853144828433,(510:0.017921354165387635,512:0.0023911831410734323):0.00251111649027893):0.004948341283038304,((515:0.00616975829998107,514:0.025423691968923058):0.0068433476553519425,516:0.01105643503961475):0.004360602798202368):0.00282753703618648):0.00237446472356648,(505:0.0043016158059542425,504:0.0063941228857616415):0.003370089805029927):0.0044098203639297145):0.000001):0.0010657470784814595,((542:0.0030293870772586462,(((608:0.019228576855231293,(609:0.008981193113953135,(601:0.0014322065839809425,(602:0.000844,(604:0.004345813063917063,603:0.053591793303023404):0.000001):0.000717):0.005693212949389606):0.000001):0.0023814838758134107,(((544:0.005081214909008433,(((582:0.013812637313291331,(((580:0.010137535323774337,581:0.010710093228472259):0.003604333794443241,593:0.013326591025515174):0.000001,(((553:0.013870724184353072,((556:0.012521847435340822,552:0.008097659974477691):0.000001,554:0.0035940152371077656):0.000001):0.003216439793519949,(546:0.008248851068108042,(551:0.007888839961924793,(548:0.007889550826024857,549:0.027109296071038704):0.007361347918237143):0.000001):0.0022415108158372267):0.000001,((((579:0.031490153589344226,(508:0.000001,(577:0.008621996739064192,576:0.00457685247049363):0.000001):0.000657):0.000001,((550:0.000001,(578:0.01638718304529315,570:0.004235384415839951):0.005942090234814536):0.000001,((((569:0.0037761901328343017,566:0.0053976679188787605):0.0027991189052891286,(560:0.000001,(547:0.000001,((562:0.005530980386020242,561:0.005257186054442676):0.000001,((565:0.007845296204393651,563:0.0015327665423072448):0.000001,564:0.0030208323559674298):0.000001):0.001199980620667748):0.000001):0.000001):0.000001,(((555:0.007680830853248937,572:0.015214513294714292):0.000001,571:0.009849516465194776):0.000001,((575:0.005223529084041072,573:0.00616024017768034):0.000001,574:0.005132463031177491):0.002545827261757844):0.000676):0.000001,(568:0.010431454054094444,567:0.004743501168150533):0.0010770130643320758):0.000001):0.0015927954187487355):0.0011110282680163953,(558:0.01576930720106027,559:0.0042271880386019174):0.03240168888984825):0.002601569033197097,557:0.0076984671049516425):0.0010460278829653989):0.002689262477602504):0.0022123850467146077):0.000001,(((592:0.005948149886079323,(597:0.006836513353158058,596:0.004298027352232451):0.000001):0.003372009405694895,(594:0.008221739014075623,((584:0.020422522374030163,585:0.004522624498076615):0.008356342073484412,((((589:0.013208400994200615,590:0.000001):0.000936,591:0.0034077331195282003):0.00568073657007082,(587:0.014857655851843034,588:0.005974074578176403):0.0015231016552794158):0.000001,586:0.007633906832928226):0.0039390545431841305):0.000001):0.002156203683581026):0.000001,(595:0.006794026726782641,583:0.021136269798709716):0.0032442131601093695):0.000001):0.004393248115650602,545:0.007698594797770096):0.0020965450026834216):0.003236406578812608,(600:0.00913214154042968,(599:0.005073862731224162,598:0.01409585946234366):0.005182610229326318):0.002336848156964003):0.0013786342337009753,(605:0.007731650583811774,(606:0.00283573088913152,607:0.0057340063875193385):0.0034903609693829846):0.004393052539829159):0.000001):0.007475396591846877,543:0.010117735826899121):0.00168202148861894):0.002520552051934626,(((532:0.014542385404488958,(536:0.008388591015866273,((((618:0.00699475366912408,619:0.009303039892576118):0.0069443020649190765,621:0.04322842309298756):0.005106786324960554,(620:0.012534379667663784,(617:0.009380858689395415,(612:0.008278938457479878,(614:0.010361804024585385,(616:0.00089,615:0.003091503680638591):0.003274280057622397):0.0050491966928910646):0.00044):0.0016342538389327705):0.0031548394792803003):0.000001,(613:0.000001,(533:0.006783911736388487,(534:0.005098235392474806,535:0.002657833333410577):0.002101452538592789):0.004216210244259842):0.000001):0.0011010169453912113):0.000001):0.000001,(537:0.012087755024548069,(540:0.006855592401313423,(538:0.005335972930582802,539:0.0068779718276906175):0.000001):0.000711):0.004464436396355821):0.0016688064045761429,(610:0.019342229792364173,611:0.021051893956268122):0.004063361018518584):0.000001):0.0015856173956223497):0.004121125461840826,((501:0.02345825907159116,(502:0.018164842465411286,503:0.011030729155182935):0.0012903542018533674):0.006392523874789346,(497:0.01629520659529204,(500:0.005928531666277887,(499:0.014308792754180531,498:0.0077336703016869105):0.00813002892549447):0.0044940222089405474):0.000768):0.0014588407146942151):0.009001877063837286,((((((((120:0.009932363596385965,(((467:0.019513346516183513,466:0.019541235341116587):0.014762030691157871,465:0.028148179418870028):0.013688635479393488,((462:0.0019005858309668726,463:0.000001):0.0032195098691311366,(464:0.0032154081675063975,(460:0.013959861066626713,461:0.011504601541084375):0.002340346029211278):0.0010444766572764354):0.018436186251230568):0.01911559312576101):0.0024202353671545717,((392:0.024275452877837504,(393:0.01253319677380142,394:0.01815582233125915):0.004668954737438499):0.008634422423720393,((452:0.02818484310718316,(453:0.053404573519057696,(454:0.021630080325184278,(457:0.01851894478802653,(456:0.015743454073727785,((458:0.02605203538883172,459:0.01695700591035853):0.0039295163775569086,455:0.01433080297681655):0.000001):0.002341382602859913):0.014197888321869783):0.0018843429487666974):0.003027500220248889):0.03289023448696571,(((401:0.008883565480658384,(400:0.0060188994155143585,402:0.010792542606884696):0.0025813749675546458):0.026862999692574833,((((403:0.0091248176255921,(408:0.02337368822699241,(404:0.03434335148743692,405:0.01394163117131667):0.0012608913868301253):0.00088):0.001022245144453008,((411:0.016754665554937237,(407:0.002769940120541834,406:0.007086249278505088):0.010606431030238115):0.005094815359003395,410:0.012598929297837014):0.003186301761022311):0.000546,409:0.012624857711970694):0.012735035143800665,(((412:0.006223850065954188,(((417:0.006996655735099826,416:0.004376089937887307):0.000001,((413:0.005446389028604895,414:0.017030236626746197):0.001826371829286872,415:0.000001):0.006611527876771744):0.004598959973093029,(419:0.008455880398714272,418:0.007994836057292126):0.000648):0.000699):0.0034319212665461355,420:0.009988235203272376):0.011818371629155945,(((421:0.015580374256171757,422:0.01548277610700706):0.016891065118924194,((((429:0.03730803656717387,(430:0.007470440986314678,431:0.014377833752076656):0.000001):0.014449517897731964,(423:0.010866251619648925,428:0.0033224231629558187):0.00081):0.00517167164578991,(425:0.005695251493150904,(426:0.00853212461418221,424:0.0018295942206355573):0.000001):0.0022044470039223408):0.008167593415754052,427:0.007439227856841443):0.009228338694371244):0.030152402695248312,((433:0.020358791347959048,432:0.01246541443052528):0.0016750223625837293,((435:0.016301644146309396,434:0.016361702157633447):0.002722371485640773,((450:0.007572598732677776,451:0.01849502979026346):0.012418889821813122,(((((443:0.0030097438009031867,436:0.007857116908260726):0.000001,437:0.001270318619404064):0.002543549039448755,((442:0.0029909551392598723,441:0.002520009463830985):0.0012646289233546762,((444:0.017268695819872313,(440:0.0074223356288147645,(445:0.041488749584767566,446:0.000001):0.00584144195155894):0.0029176476719974913):0.000533,447:0.0018162256493900492):0.000001):0.003275580103847904):0.00067,(438:0.013098461744328221,439:0.000001):0.008829731837770163):0.000858,(448:0.0060006573378762985,449:0.0014892121106177452):0.000001):0.003400838028249056):0.001611200448575919):0.016064545115886456):0.01823482711598419):0.0072383550065449):0.0018478996693615953):0.005142406178076338):0.009056832532442898,((398:0.04176879755672617,399:0.010711308512813216):0.000894,(397:0.009323118295332567,(395:0.000001,396:0.0022560585054618373):0.012359369890259648):0.00484591359094991):0.000529):0.0013959919141916196):0.004589403460299447):0.0026347865926865523):0.000001,((((((((((140:0.03547135316132418,(142:0.000001,(143:0.017230307540040433,141:0.01706220882172816):0.000001):0.008326719325928213):0.017752347245339896,((145:0.01766083463164804,159:0.015004307143209765):0.01123609444345771,((157:0.000001,156:0.000001):0.000001,(((158:0.007300037046567605,144:0.01734797717617893):0.000001,149:0.07294975672564888):0.000001,153:0.007302689580042792):0.000001):0.000001):0.0056882829667804):0.000001,154:0.022289064208882995):0.000001,((155:0.014747866116210312,(151:0.000001,152:0.022611732089346533):0.007298618759615709):0.000001,(147:0.000001,(150:0.02581720567397704,148:0.015454024732222658):0.000001):0.000001):0.000001):0.011522689329627179,146:0.000001):0.03618893602839236,((342:0.09405861994545871,((344:0.026877082812064593,(345:0.014839340715923275,346:0.015932607168034952):0.0016031401428872097):0.010028562826765113,341:0.018201891059734555):0.000001):0.010991482828382191,139:0.10536776449974039):0.008949726349578668):0.009299279311418232,(160:0.056744208877971214,(138:0.04693061654011057,((135:0.08359338809854369,(137:0.006998437002552361,136:0.02893361482352773):0.09806902674012107):0.043864316523371714,134:0.019698917400647907):0.015608001345261663):0.04023974267206252):0.01489608891882961):0.000001,((((293:0.020965889331055334,((((298:0.026756688354129896,(297:0.03416020683571588,296:0.014726579656474056):0.008845269897343199):0.0011088879428283634,((((((334:0.012610257867170781,335:0.009298256449114861):0.004114794388778864,(336:0.03067394827061982,(338:0.001692522863404388,337:0.020123880089798016):0.0030101379371050194):0.0016003728217304745):0.000001,333:0.010915975926207817):0.002887264742476576,(332:0.028758901151323648,331:0.015091244443652322):0.000007):0.005760163584400714,339:0.014134502937249944):0.014906793266256917,(((328:0.006258174440359288,329:0.007143525300873273):0.003836996309531139,330:0.005645711610902297):0.00864905991198005,(((309:0.04421942336046744,(310:0.044081418875189474,(308:0.03586321794065216,(((303:0.04118518492956741,(304:0.007696703335736185,305:0.013143968834538057):0.010554873964515198):0.0050108365993322065,(306:0.02469777357028689,307:0.020570658242763922):0.003265233710801585):0.022187149253621776,(302:0.02650133211882379,((300:0.04419927447852964,301:0.011952885043864667):0.007751380834502439,299:0.02471406930162584):0.008816783630332848):0.005579922743476981):0.0023932369905084465):0.01862128218343326):0.0012530379668788127):0.009690525999400656,311:0.021748318619907833):0.005473972946513007,(312:0.007876862283097951,((((327:0.0019279497313666664,326:0.005832655983689892):0.01176596345584366,(317:0.003947272017871299,(320:0.0227815147123716,(319:0.005525790086358405,318:0.003842082073646809):0.0018470829923404029):0.002384324815690901):0.004741340924644126):0.0033760001621217436,(321:0.014437951788123113,(323:0.000861,322:0.0026134729456679475):0.0052386221587611675):0.005401050840728272):0.000001,((324:0.015947875019980167,325:0.000001):0.02870616545489418,(313:0.009953491383316568,((314:0.024145802562965064,316:0.003991016964960115):0.000002,315:0.007835128454239185):0.0073506124841713205):0.0059461003797485505):0.003713079560279469):0.0038423126129169993):0.021015581296434674):0.0028383203941584312):0.001645423420433594):0.0030740253222320576):0.012243745655961999,((292:0.0330760193417502,295:0.022954858719270478):0.0024772749817204153,294:0.04590613283251439):0.001800455701983266):0.000855,343:0.09360717575212053):0.000001):0.013703777760013486,(((280:0.03181729296993828,(274:0.015477749425754165,273:0.000283):0.02353625694770067):0.005703379143344084,((276:0.01718563788323402,275:0.009974738051905555):0.003928909572448786,(278:0.023438845248091644,(277:0.03536326962367981,279:0.022373549362338263):0.0048056597969331465):0.0012224788055800267):0.005913385847009861):0.0649080192774699,((((282:0.010809255763878445,(283:0.018146619803733877,((285:0.013527868204511698,(284:0.008661263176694313,287:0.007079617786475651):0.000753):0.0018963550077404252,286:0.005453809005421318):0.000001):0.002829239021473251):0.013349935120888886,(281:0.01892008396571813,288:0.01771454968451465):0.0012801067802305282):0.000001,(290:0.0016485286926312146,289:0.012464109123444747):0.01765962054369322):0.0459912827592294,291:0.060735265185006264):0.0012718085462415727):0.006897646154342125):0.01819532749242823,(((((129:0.015003704242540638,130:0.04184641154356073):0.000001,126:0.000001):0.000001,(127:0.03647975975347055,128:0.000001):0.021967155085837672):0.0011712734952364658,((125:0.007866697826322782,124:0.005581201006891362):0.015222907561323046,131:0.014641295574938144):0.005305590497476626):0.02324222021489766,(((162:0.02440760252075587,(163:0.03423527514309573,164:0.013323737352021543):0.003544489732122275):0.005162891764371684,161:0.018888924266662367):0.010887009250246561,((269:0.07293327962862406,((270:0.06532971015306256,271:0.0939747813088127):0.017639650876688576,272:0.022938069583916674):0.005658965119186222):0.000001,((268:0.04652116057476324,((((257:0.020969397411429985,(((258:0.010084171391929386,((262:0.0044947381348416325,(260:0.0036599522931748717,261:0.018600419167528245):0.000001):0.004998377784951453,259:0.018244928454534973):0.022962281046880844):0.005015702264302824,(((255:0.006337628164508736,254:0.01426362959175055):0.007876507148428443,252:0.011164137108724596):0.000001,253:0.013563266157154167):0.0028490370244382566):0.002153321362818666,((251:0.029053885738933548,267:0.001889823982347782):0.0015355203244579636,256:0.009093489280573559):0.0016752089121474583):0.0017053402508906974):0.022166056244290452,(264:0.011818699105917702,((265:0.012666546424169828,266:0.019360132685435096):0.004797318603026378,263:0.022412391706487768):0.0012935665763802832):0.014199882842394923):0.014024482539081767,((250:0.014023098944440815,(248:0.000001,249:0.010578239546428257):0.004621379469034079):0.003118637636355335,247:0.007997180326398234):0.03330550365399158):0.009615226972891786,246:0.04392482331147982):0.009238096385545224):0.003838003244381939,(245:0.000001,((167:0.038252648552965327,((((132:0.000001,133:0.000001):0.03551446721370063,(119:0.11285805335863536,(187:0.029816084083024105,186:0.007033554629252413):0.006038490894723223):0.002965211373312297):0.002680151098951363,((185:0.012986517409674934,184:0.009824943412285474):0.02177185143717538,((168:0.03391375736055729,183:0.04376981861314076):0.0014879168942415328,(169:0.035350719886938095,((170:0.010868883071058088,(171:0.007114564710533099,172:0.014969142532467066):0.005663967183653309):0.02881054680512335,((174:0.0013448518889420283,173:0.015623236543925391):0.022812870212279908,(((177:0.000001,178:0.000001):0.02255421363677719,((176:0.025564585286921925,(180:0.01985766029351674,(181:0.005261492442703783,179:0.0044864760227053):0.005177481030301062):0.006718865697255138):0.005866515029040978,175:0.011072801852564134):0.011095815825851531):0.0037738176333643606,182:0.04745093298384081):0.000751):0.004304894078635351):0.015422614751197423):0.00982355977736065):0.0016940340269543965):0.004563408716222365):0.001018938608826403,(188:0.026836161575998205,((((193:0.021005174950061534,194:0.03347316768469497):0.002517917796554801,((196:0.007476113051074795,195:0.005752888288118414):0.00182720518249747,(192:0.043598646191059964,190:0.0036334670231535824):0.007129732746076198):0.0015236376521718335):0.008624808868034595,191:0.020937363353767894):0.016710869787050837,((((((200:0.0127080092739405,201:0.010885600808423147):0.000001,(202:0.015713990102955742,(203:0.0030215598906912426,204:0.004526051086605537):0.011359186310020215):0.006988842325627773):0.00822187884545326,205:0.020286371702707574):0.008361892955916897,(219:0.026220138318605594,((215:0.01898575498319156,216:0.00731523045996582):0.002621954663496344,((206:0.025760579234736115,(217:0.0011396462732824427,218:0.0020075896882862025):0.00793622549792183):0.003269021863397003,(207:0.039016130620646974,((209:0.011604381246551226,208:0.0076818354939671):0.0015688325063360053,(210:0.02074726849194095,((214:0.012476168890853132,213:0.012157803415669853):0.00438697494029929,(212:0.010665604621085263,211:0.010731600345456123):0.001532001211345632):0.0046444707047385465):0.0010102741747255992):0.005102819353270043):0.0016079285984752915):0.000001):0.020349024678940685):0.000967):0.03924811159075289,(((((222:0.01969363216198988,(189:0.011174207468451514,223:0.007925074874685759):0.010855365794046735):0.021585686733081453,229:0.009775712916677629):0.000604,((225:0.011949291154280922,224:0.009135309394229045):0.002655727063660842,(228:0.008986191866996205,(227:0.005714402980375769,226:0.0036847237895440087):0.013454265239822022):0.006144485231440418):0.000641):0.003336534073951345,((((230:0.02210395866014853,240:0.0106542094666058):0.005214495782732253,(244:0.041505030819301056,(((231:0.01553284731920153,233:0.005320930015307214):0.0029883991048204497,((239:0.011965909902408993,(232:0.008923614107350314,238:0.003235262591327519):0.000001):0.000001,(235:0.009715239175826727,(236:0.01720553385968121,237:0.0016275397601823983):0.000754):0.003277463116046498):0.0019366123586432038):0.0024070468784379772,234:0.009986967249953984):0.011800750679486459):0.0021158992463916415):0.000001,(242:0.02439444990462294,241:0.05433847068501198):0.008464609649438973):0.003393524760059032,243:0.020228297286837473):0.0011651875536241134):0.0031836209947992116,(220:0.033837851448962133,221:0.021687298896805273):0.005133540397583682):0.0028185925617148265):0.00865466451178782,(197:0.03554267060299793,(198:0.03557843626644579,199:0.02200650478354175):0.006992941751940495):0.02576709965510764):0.010085699658402511):0.005228315682580143):0.008295512284810116):0.01941983586658301):0.022693894180100635,(165:0.0018795409928059866,166:0.019134049530110393):0.01762726872926751):0.00208266040424525):0.000001):0.002363523112067568):0.00210571414497576):0.018234925306973786):0.001950710862979215):0.002465168983422151,340:0.03105785295482381):0.000667):0.0037011903925825685,(363:0.06391841022179517,(347:0.020390460342389668,((348:0.04827928443818031,((351:0.010734742013252866,(353:0.02515471518419328,352:0.02239082349179184):0.003446620303795586):0.022422089625008315,(349:0.011117034203572027,350:0.01146949515434448):0.03400780591591698):0.007658954338693029):0.019761849039805313,(((382:0.039329750988868435,(((385:0.01180272750310445,386:0.006116038472768543):0.0015198411777751736,((389:0.020327251226888277,(387:0.031065459385461215,388:0.02052327559459641):0.0046843427378759775):0.024248312697704007,(390:0.013723582837375606,391:0.016282406967915396):0.009768201952783353):0.013626025256276004):0.006920688680125759,((372:0.010046044342623336,(373:0.014508793152293645,((376:0.0063462852350305516,(375:0.0027266382731409742,374:0.010360352895384324):0.0018014717465706055):0.0037163978839708216,(381:0.01522913082495148,((377:0.0084246792660528,380:0.014650048867206333):0.0012507153755858343,(378:0.007693113445313719,379:0.0060316085905583235):0.0024549764881666766):0.001245726908673441):0.0012559476960960201):0.006811265836683528):0.0033469004119665684):0.0013362945200769804,(383:0.006072311340814666,384:0.004987256089589817):0.03795151795618552):0.00059):0.000001):0.0015392045280267664,(370:0.01555644212171183,371:0.04530359304614126):0.00553170977584851):0.000479,(((360:0.014230125746891545,(365:0.06992423743567017,(359:0.02082244954055352,(364:0.034478746781739227,(361:0.03828697629783705,362:0.04452826807093556):0.011034211029245053):0.000001):0.003405857613000164):0.000835):0.010460466696649288,366:0.02366077944426969):0.023578882090040137,((((357:0.006989168807617487,(356:0.0016593961704446862,355:0.004606349284778646):0.000001):0.005470964187172108,(358:0.005837854037926081,354:0.015292301806303626):0.000001):0.020097393194797836,367:0.04183222766615835):0.0012026532620730993,(368:0.006468871749495937,369:0.019077461669047002):0.015283952062587437):0.000001):0.01802872584027231):0.005980041886266625):0.012664284141465965):0.005052466415324195):0.021706794891465254):0.000971,(123:0.017422735439975162,(121:0.027494174489381448,122:0.005077966009182089):0.004738400016104223):0.013608142855257022):0.0012438762217183382):0.002459848515189065,((118:0.0031476915455589507,(115:0.0022992122024008566,((116:0.0030765072547861085,114:0.0023127834741148118):0.000765,117:0.009257870631940671):0.000001):0.000001):0.000615,113:0.0032505697538420027):0.0059580544724849825):0.000001,112:0.00899571243439464):0.00082,((468:0.020108158267878692,(469:0.00963439972170681,470:0.01086168155041016):0.004727952548781484):0.04775540889570241,((473:0.0062133880887473205,(475:0.007154794395328508,474:0.0054834130449020226):0.000517):0.00797497514159024,(472:0.0074478892373106365,471:0.008878226290477048):0.011876392476528393):0.000001):0.001941939701034094):0.006004891017419212,(((493:0.008805670692341084,494:0.003910234791363435):0.006887840683446768,(495:0.006892493227373689,496:0.01084000534008724):0.005442256739339976):0.007905961854245731,((489:0.02057363922931445,((492:0.004673093961113437,491:0.006147383706696067):0.015005556996138675,490:0.025299582258871172):0.019847271616573528):0.000465,(482:0.013073620598694194,((483:0.02865227333378907,(484:0.05574515900740914,485:0.000001):0.018723559426630128):0.0011797341884533486,(486:0.0063738018367978716,(487:0.021505397933244134,488:0.008547946576872472):0.0023270070538144614):0.011663700155817113):0.0012024489533019355):0.0023560944112474905):0.0022032283424079937):0.0021875331546162935):0.000556,((476:0.016935778299589012,(478:0.013134551222993627,477:0.005848679952037243):0.0053973003715063785):0.013678266271995506,((480:0.008310023897545819,479:0.012085163453793877):0.014388098235309817,481:0.008189929546547292):0.008106221528396166):0.00392139168968545):0.020404734510711526):0.008384089900103682):0.0037901584995314423):0.010227512413183797):0.014583813720330017,((((652:0.026034340439866334,653:0.06393223562590536):0.0039971717103656785,(((658:0.03985878948736962,(659:0.05545268188605023,660:0.03836640194116012):0.07256058429616098):0.005620683548503128,((656:0.016909725874909142,657:0.008301020675986396):0.02941189433768767,(654:0.010863609521316948,655:0.023084674499416973):0.036084141261343065):0.004560305867726175):0.010170850590576888,(662:0.04174590897829015,661:0.05331050919925822):0.04513264575363712):0.001287647658147817):0.03652140871414728,(640:0.0745771170293825,((641:0.00206110371790465,642:0.003009343383629307):0.07059785114019036,(((650:0.04040504745112487,651:0.03091831973340045):0.03078937474868408,((649:0.007682221311449432,648:0.011377529665443928):0.01130205863521718,647:0.023709335937094508):0.0072243388560048775):0.010158464896801157,((646:0.0035360334424140347,645:0.005038118576260196):0.026757430232447716,(644:0.09506954774761088,643:0.005565178761175656):0.03139299692621593):0.002980647478853815):0.006905394972229635):0.026222657907549855):0.01169037694864536):0.0030646029038141286,((636:0.2370097653306651,(638:0.17070034442184073,(639:0.13224051832425102,637:0.12036495306185377):0.004677720858519025):0.01088608919262496):0.012433822151091874,((664:0.09047698208655382,663:0.06021451755317717):0.02276742961001147,(((678:0.06811201608859117,675:0.07557003275595417):0.0069749609853767885,((676:0.02657601655513463,677:0.019557711858659305):0.04045289961317853,(673:0.04217703651798657,674:0.01427512602248079):0.07638796308305938):0.0027099087913735553):0.000001,((666:0.021317220283162578,665:0.012217903120409997):0.05631802268569072,((670:0.11108269990886704,669:0.07717182730350593):0.05608283932137303,((671:0.012504004143057882,672:0.03267443901140997):0.016298210440622588,(668:0.03496047652482651,667:0.0069756320627434466):0.045829998824238764):0.006623208015845976):0.016207026849403346):0.007487539885986413):0.013360405406700313):0.023083521252356725):0.002199490074649036):0.014583813720330017);
	TREE PHYLIP_96 = (((((9:0.04995548165833806,(((11:0.06206265737386128,((14:0.05976203553227971,15:0.04289116247040723):0.007410336920038279,(16:0.0061190016872181,(12:0.08147983437708288,13:0.03772163830982269):0.013195112860782137):0.000001):0.001980800594997842):0.01803804142596584,(((8:0.012663812793769273,19:0.01754785202492548):0.000005,20:0.000001):0.01888157033533925,(18:0.01863436759568604,17:0.011163386207584253):0.010404911277873394):0.0037030577545886473):0.0060762266211163655,10:0.042689160283033885):0.00797943957832079):0.012767324011596071,7:0.020953948186356874):0.07556362393876984,(1:0.048944362069747685,((6:0.01943833950855537,5:0.017578857369419967):0.02505372490075622,((4:0.009677546170171218,3:0.013111594236557873):0.014201615543571732,2:0.02530710301556129):0.003947704579937325):0.027243109392010596):0.0042705055205905715):0.004615158395984555,((((635:0.013877242487214371,(((((((634:0.04112521646488425,625:0.003992170728397031):0.0029318813051720997,(624:0.006176562175896892,623:0.004950535103820225):0.005586726800961599):0.000507,630:0.015751663672839724):0.000001,(626:0.022428881130104814,629:0.01432057200342315):0.002603214595804302):0.000963,(631:0.008351847868909445,(627:0.012684240355086565,628:0.008524422166189741):0.0026658343092416867):0.0064579661111413104):0.0023160355380990832,(632:0.0111627424807949,633:0.02553192549690976):0.00094):0.003522591672745559,622:0.005128547551991364):0.004318592239364207):0.02330811785197583,((((((531:0.000686,(527:0.015050177230577864,526:0.009209980649525478):0.0031734900815177888):0.000001,(528:0.020475666315360207,(530:0.012531005022007569,(513:0.016199093043843704,529:0.00947959593702163):0.005440156979086768):0.0023818572258579324):0.000774):0.0019435173461988247,((((((518:0.005782652943868779,517:0.003396847251111247):0.000686,(521:0.009765287824772477,520:0.0155866550914522):0.004010657854244255):0.000457,519:0.02328018373838684):0.000001,(525:0.011120617373758164,(524:0.00830102950714876,(523:0.0038643177947936492,522:0.00777668717621667):0.0019414905566768688):0.000725):0.006250072681710064):0.001596707904267046,(((509:0.011566530250484031,((506:0.021196519768965548,507:0.01886096351914347):0.0024912106834098784,511:0.01069063427188468):0.000001):0.0014814518971974782,(510:0.024457651797868615,512:0.006563465296167213):0.000001):0.002955672557165559,((515:0.012430114053578084,514:0.011266046783489747):0.006689857121062423,516:0.012929999859710776):0.004719948934605082):0.001860441454645514):0.000001,(505:0.007173609876949622,504:0.004843998872111775):0.002749599729781637):0.004918729662486441):0.000458,((617:0.01476537566888449,(612:0.005461874720484918,((613:0.000001,614:0.008009359581002165):0.000001,(616:0.0016828897731736808,615:0.0020629410214497894):0.0021061150387223456):0.00421996012848207):0.002515008641627556):0.005389600450238335,((((541:0.005693575816558957,536:0.011497682289797261):0.004132584177644994,((533:0.006214641550014289,(534:0.0029523837281475052,535:0.000001):0.000001):0.002697889429644693,(620:0.01147387924395255,((618:0.009607495848500373,619:0.012335628318731464):0.0014407080482064295,621:0.034294795129903376):0.00558001523256777):0.000001):0.000001):0.000538,(532:0.014010556386717245,(537:0.0026855924101053664,(540:0.008424016208689091,(538:0.006985051873561301,539:0.006310019581369458):0.000001):0.000001):0.0066941378634346235):0.000001):0.0010788189666593193,((610:0.016123854134092053,611:0.015727533216551043):0.0037954891817918585,(((((((545:0.0038429351123605614,(((592:0.004600701542482415,(597:0.0038585661368459563,596:0.0038718788731338743):0.000001):0.004588892732419734,((593:0.008101906894239154,((((589:0.02015965920133418,(590:0.000001,591:0.005399922225055459):0.00372918580241856):0.003917913267679155,(587:0.006093359434662614,588:0.0030643533884950674):0.000601):0.000001,586:0.00469737566402874):0.0012325139563122123,(584:0.017158760479216207,585:0.004897724768860119):0.006164028577575517):0.000001):0.000001,(595:0.005517385289958968,594:0.006515689834211085):0.003595469181938419):0.005235124773800117):0.000001,((((((((((575:0.005243184112653944,573:0.0027734210514696643):0.000001,574:0.006862199661129864):0.0011283799397020693,(571:0.005895765336234054,577:0.0035020849911077657):0.0011669120540957405):0.000001,576:0.014282963100853507):0.000001,((((551:0.012909803549098549,578:0.018019467840718326):0.000001,570:0.000001):0.005265703116970632,572:0.017548005421178015):0.000001,(550:0.000001,(562:0.007947584776196049,((567:0.003527291336956141,(((561:0.004509119103604065,568:0.006882095913131612):0.0020349346277183018,564:0.0024126605892884146):0.0014434959248109825,(547:0.019561167584208748,((565:0.002108847068678396,(569:0.001746750611523012,566:0.001386107967999085):0.000001):0.000001,563:0.0020811418786596254):0.000001):0.000001):0.000001):0.000001,560:0.000001):0.000001):0.000485):0.000001):0.000575):0.0011714435345641662,(558:0.011706985327814843,559:0.006386945571043233):0.03139198703368778):0.0018214791607204211,557:0.004564690611239937):0.0018876146646035362,((549:0.030992846249580864,546:0.006101183250377897):0.003547544947997716,548:0.007826138003993099):0.0024421726430981783):0.000691,((553:0.006987235842761403,(552:0.00987289781556083,((556:0.007532609353014323,555:0.000001):0.000001,554:0.004878722337715636):0.000001):0.000001):0.0014693855913793807,(580:0.007030761976798747,581:0.0036618252243349222):0.00462843330254453):0.000001):0.0014322463461747055,((508:0.000001,(582:0.010220951805485974,583:0.011981148605132058):0.001522372996000739):0.000001,579:0.000001):0.000001):0.000959):0.0020062171473241783):0.002014475999150654,544:0.003844826412612316):0.000001,(600:0.012296621288044604,(599:0.0063763565521459085,598:0.012846904128755839):0.00489592952116068):0.000001):0.0026944220221103584,((605:0.006257468272298144,(606:0.003880578301616512,607:0.009943493037414953):0.0027166896773063256):0.004822595063330526,(602:0.000001,((604:0.0012743000548690211,603:0.025106299816018827):0.000001,601:0.000636):0.000001):0.00835100897343198):0.0011243771790143328):0.0014498115549048834,(608:0.020841420180057055,609:0.005577891787870198):0.000001):0.006839701332675739,543:0.009805888193828091):0.000001,542:0.0035030625616747735):0.004368057437172218):0.000001):0.0029496507537242556):0.002439682549572058):0.002103295631042989,((501:0.013399308571118089,(502:0.02325553557645861,503:0.009575634757030885):0.0013131667672550223):0.0039252359765085875,(497:0.01755692508396355,(500:0.007222371864761359,(499:0.015495314488187804,498:0.008169804863239651):0.006977244783503477):0.0054569280936583205):0.000001):0.0013139317784735941):0.007031709881062041,((((((118:0.00499386780381096,(113:0.005332016993318333,(115:0.000001,(114:0.001413378348414922,(117:0.007897889910277801,116:0.006459669015564185):0.000645):0.000001):0.000001):0.0011780347640364603):0.0024414025107646555,112:0.008349055390979652):0.000001,((((468:0.024143180710523963,(469:0.009929846060956656,470:0.010661603652132553):0.000495):0.041364407561634085,((392:0.02031880992825718,(393:0.01008524043644879,394:0.010143174335020577):0.0028601601886058905):0.004633922728170547,((452:0.028860991061439033,(453:0.045383062187684495,(454:0.017721078341714474,(((458:0.03703536937418821,459:0.01130183940506351):0.004453502707414477,(457:0.02255452024521883,456:0.011228015678394493):0.0020106787448946582):0.001339983595173726,455:0.01861840239242207):0.009562601170993099):0.0037091738685917502):0.006344714475751991):0.017800922512528967,(((398:0.040843969257751404,((401:0.000001,(400:0.010284777370149366,402:0.010859522409056879):0.000001):0.03104749296241747,((((403:0.000001,(404:0.051619559651402254,405:0.014793737916513918):0.0076250263395711984):0.004485595718093345,(411:0.006055253543488803,410:0.0029983888206380417):0.015643732149955084):0.0010231880440721814,((408:0.043902650959522165,(407:0.003508995392130323,406:0.003995295702471674):0.01472664213935177):0.0028622532080272724,409:0.007843658121030274):0.0016620673342926575):0.009622132277298155,(((412:0.008838728420053291,(((417:0.00476073933366584,416:0.0031689148750272448):0.000001,((413:0.006594477868309212,414:0.019022802653562095):0.005205958802492978,415:0.000001):0.012762745009720008):0.0033552057639453154,(419:0.005566684054340389,418:0.006500049702250402):0.0016552093177185751):0.002225343589651057):0.000506,420:0.010097476003501743):0.014067613229944482,(((421:0.01752539134883161,422:0.01773451865932528):0.012555078387231541,((427:0.015530634713401815,(((431:0.000001,(429:0.016354106606694542,430:0.012623803018236198):0.00297520096582322):0.026361458763821295,425:0.007852332972535691):0.000001,426:0.01032141719359502):0.000001):0.000833,(424:0.000001,(423:0.0029510321610599108,428:0.003434614711389886):0.0034376870241129205):0.005042957297344291):0.020108829702528294):0.02931470182020628,((433:0.03249870396428857,432:0.011732055355321205):0.005832617355611468,((435:0.020727661419941628,434:0.012616190015440114):0.0019756678612549636,((450:0.005162334133567179,451:0.025293876709577487):0.004931640816465105,((440:0.00812457898461781,(438:0.010776261364300179,439:0.000001):0.000001):0.006400517822457981,((((442:0.005407403016241223,441:0.00494324618042404):0.0024759708575904076,(449:0.0027037211373143826,((443:0.000001,(444:0.020501844026823878,(447:0.00166911617340305,(445:0.012271414839054572,446:0.000001):0.009118460396357117):0.002236050794989153):0.0010096997954416864):0.000001,448:0.0013471810402891206):0.000001):0.000001):0.0020591989197929284,437:0.006532456307465911):0.002195753546819692,436:0.000001):0.000001):0.0040350449021325):0.0035111985648703142):0.015121333248600334):0.013135637299381057):0.00449686653580201):0.000001):0.0047377720219139545):0.0089167198197053):0.000265,(399:0.012041353259264583,(397:0.01207352300719986,396:0.013679692930620536):0.007376860707366612):0.000001):0.00053,395:0.0016635446049898957):0.000001):0.004329402076552023):0.00271681717917324):0.000445,((((467:0.01878052579955512,466:0.019945993608503364):0.025151245655378296,465:0.034794893524746885):0.014885917678723302,(464:0.004195356440849012,((460:0.020924838680781623,461:0.01372282278520768):0.00316820798989855,(462:0.000742,463:0.000857):0.0034713151120789928):0.000834):0.025668709180744754):0.01636733067190935,(((((((((292:0.05131003874870649,295:0.028463967275267132):0.000417,((314:0.02861726160785601,293:0.000001):0.013124009795142083,294:0.061557719432473915):0.006336438614443294):0.00053,((((309:0.04859895869730623,(310:0.0395345265667517,((((303:0.03317217377593906,(304:0.010354711698568112,305:0.010638649247109666):0.00857762674758496):0.005531904982062257,(306:0.020280322813713295,307:0.0285476904886203):0.006371004172746709):0.024961624716002398,((302:0.03384688882814021,(301:0.01214190013686735,299:0.015682101411935448):0.005761200568709296):0.002245156946372771,308:0.045140916502810505):0.0026968522702772754):0.012906899513041558,300:0.04609671259004638):0.0052730193400788265):0.001213436813675628):0.005697827266080082,311:0.02583218159653972):0.002178642492057729,(312:0.01052340813843036,(((317:0.006540430670236476,(318:0.001989339730892399,(320:0.015960615629898506,319:0.0050897715252901845):0.000001):0.0067110695000254725):0.001898014452776578,(((324:0.000001,325:0.01568716596447643):0.011255146063008993,(321:0.012414688863829416,(323:0.0039684708490127,322:0.000796):0.0023881132852189273):0.004089377883626125):0.012169087552747553,(327:0.002417270116571745,326:0.0036125345418850188):0.006107686567982761):0.0023864198735424973):0.002677764314346717,(313:0.020796639031023738,(316:0.007200630438327792,315:0.00856514373002928):0.004799228718003259):0.0012643981461499076):0.004474489691377211):0.01390512035365991):0.006703138866502782,((((331:0.04553733622376578,((((334:0.024548290382417518,(336:0.021106987126035613,(338:0.000001,337:0.017653305744551814):0.0054324718980878085):0.005035388011717186):0.000001,333:0.01806815838595328):0.000001,335:0.011268508323960749):0.002691104316806272,332:0.0248863392893501):0.006870201730478203):0.004644880599073138,339:0.01835340505884932):0.01361829456965103,((328:0.008219021609955052,329:0.005095107765261692):0.000001,330:0.00973381346333484):0.012796676874502776):0.002710071244310297,(298:0.023688973338838473,(297:0.0596504760317635,296:0.010096607387409955):0.006230505293200311):0.0036437808561655075):0.0049776323656626755):0.006353344676637535):0.019263585460025476,(((280:0.029708880062637263,(274:0.014407801747554882,273:0.0035038671465480206):0.016696600444889947):0.004008337027853418,((276:0.01232256888565081,275:0.0169035286439508):0.00288861228065821,(278:0.020672464028296037,(277:0.039022547444899,279:0.02543641604845055):0.0021420201149557356):0.0023260056296160537):0.005537805415648346):0.06347703058723782,((((281:0.02189500027877422,(282:0.008345600675426432,(283:0.02351837790576708,((285:0.020016308283158788,(284:0.012077528582673152,287:0.005638651640834722):0.0013757970890907302):0.0020527874760430244,286:0.007696417528489454):0.000001):0.0030847621991119604):0.015169153245617144):0.0028784571260623082,(290:0.001239797873588312,289:0.01606718426517388):0.01708474320574517):0.004946836518846195,288:0.016993240653058742):0.032167861169948485,291:0.07906221289879042):0.001419557313307287):0.012702981865501091):0.017430644823364285,(((((130:0.015475107622923855,127:0.018551132106121974):0.017845839125147478,(128:0.000001,126:0.000001):0.006057703119169326):0.000001,129:0.012743092440193055):0.000547,((125:0.015020009009612208,124:0.0015960463151636884):0.012516164857701094,131:0.016974653828868324):0.0063886299339224045):0.012019549158724328,(((163:0.036804742998569624,164:0.020134839581950444):0.00275676547217893,(161:0.008724219746011235,162:0.021241900342501324):0.01184033537228071):0.009688668804538956,((269:0.06436200319495083,((270:0.06292536521357803,271:0.10150038984868212):0.014417770387211136,272:0.02193304399012628):0.005956221446057714):0.000001,((268:0.055070678745742944,((((((132:0.011249053862947552,133:0.000001):0.02157397657275274,(119:0.1055709744640698,257:0.011551264016246164):0.003208209699440871):0.000001,((258:0.013329139693257375,(267:0.011716302579608614,((262:0.004297215203089055,(260:0.0046259086600600125,261:0.019799898088716985):0.004768529444122477):0.003748891863431817,259:0.021081605788696015):0.01001061814851783):0.01133292678155367):0.0014603724988522574,((((255:0.007724235375517186,254:0.009936414293354782):0.006379872179836526,252:0.01039584194732823):0.000001,253:0.011856914713482757):0.002773846240644485,(251:0.04205424707667726,256:0.016405309397740212):0.0012289459074982943):0.000001):0.0031847619849398783):0.019559201363742392,(263:0.023364817561548273,(264:0.014138798680052956,(265:0.011807131708263571,266:0.014637706347276935):0.006723825576416441):0.000901):0.014903455048969567):0.015431654886516245,((250:0.006647537265926935,(248:0.0034061957431008065,249:0.008377255907056213):0.0015956724931695924):0.0018651978683253594,247:0.00955752225091772):0.021480396299530278):0.010265994113381591,(343:0.08128522794691195,246:0.016049161718650222):0.026730949858368033):0.0029874392113192036):0.0033220680000239514,((167:0.031168185424633416,(((((169:0.04062074046772893,((170:0.010644791387095688,(171:0.008220772371293997,172:0.011042949145707404):0.0010138782508817379):0.02442174480053701,((174:0.000973,173:0.01575985152457847):0.01878121416875886,(((177:0.000001,178:0.010211054591646247):0.02143308234025318,((176:0.02567847572732453,(180:0.025776101824895998,(181:0.0029843896330061436,179:0.0017612463939784496):0.0036185301487283482):0.004311676506658698):0.004063590859371298,175:0.010104367876885652):0.008440348348453234):0.005729345054343923,182:0.032288177082301264):0.0018296179802105262):0.006099196925074296):0.022927206797245105):0.0035884618691343325,(168:0.023014342439743284,183:0.039350881499745145):0.000745):0.0012953478285206899,245:0.000001):0.000001,((187:0.025294725967761562,186:0.000001):0.014910827355681878,(185:0.012252810028265372,184:0.008910086701492367):0.01868043093185458):0.001876830831744241):0.0034103590250462606,((((220:0.01779446401162089,((((203:0.004032713468945503,204:0.0015506099674394516):0.011778748411892696,(200:0.010108270020087035,(201:0.014786604602759663,202:0.0061913873729247835):0.00808826559851993):0.00254376346802944):0.00709955500370835,205:0.02081782418423027):0.003259992717522815,(219:0.03168399594892838,((215:0.010206345636300634,216:0.00765515514346996):0.0033302801753270616,((217:0.0027388240088309338,218:0.0040815515917754265):0.014190341871218405,((207:0.028845058005498858,206:0.01830412617188225):0.004457339066910385,(((214:0.016148806302061846,213:0.01251714343721786):0.003874206024423119,(212:0.008118744473564766,211:0.009790362694430977):0.00083):0.0031051137557770547,((208:0.013059285614499677,209:0.013992792242735601):0.000815,210:0.023304044178622578):0.0023059160703643856):0.0018291430556210584):0.00064):0.000001):0.008913781649258512):0.000001):0.03561823917294134):0.000001,(((222:0.012896478984964928,(189:0.009187182770496195,223:0.00659568246897823):0.017044002991308628):0.016914804271678973,(((225:0.015938464943880203,224:0.01090739344989699):0.004225957393942836,(228:0.00982024451982566,(227:0.002128608806213183,226:0.008992914528391169):0.012943941580911745):0.010165261150247977):0.000976,(((244:0.03221856916478994,((242:0.02630086917264592,241:0.05247025480934676):0.009657324853239389,(((232:0.004606786071467742,234:0.008729228987545398):0.000483,((231:0.01580486970143237,233:0.011257922022894922):0.004154040331937733,(235:0.00891950771517661,(236:0.011225503284858244,237:0.0014562638150153783):0.000001):0.0044578297464920435):0.000001):0.000001,(238:0.0022264055081767753,239:0.006549935462583927):0.000001):0.008423587043837005):0.004920840293331189):0.0012325748879189918,(230:0.02219243243027884,240:0.023274861187742534):0.0013181926342750317):0.0019749667552797843,(229:0.009179302596940308,243:0.0134325973206263):0.0011428443623110666):0.001887903296508856):0.0011497872555972677):0.002416648846995715,221:0.025625969403423307):0.0037489911364681455):0.011227257416381062,(197:0.03121191365941168,(198:0.034262633760565604,199:0.02549380768266582):0.009466326348446732):0.024915663255013303):0.003161614841956256,(188:0.03444831566694212,(((196:0.006384199402729037,195:0.006393925425271218):0.0026523924180176096,((192:0.049768445070263796,194:0.034624748060349785):0.000001,190:0.005526504316644684):0.0016046927395967395):0.006874334120170419,(193:0.026590837800075554,191:0.000001):0.02259065851450999):0.025447286051148304):0.001879774172085345):0.007367459791296768):0.021013472159515732):0.02277140459681617,(165:0.0015104808535765474,166:0.014003185416104057):0.027204372372621896):0.0035607424102605833):0.000542):0.001567429677708052):0.016565446966522384):0.003785485610421735):0.0029782875529200063,(((138:0.04422634142286303,((135:0.08872706809389039,(137:0.006038984052040596,136:0.0056808777309181446):0.07703441287315971):0.01807359067546608,134:0.01836914007546911):0.045174356841850956):0.025480207777902913,((144:0.02898900714718812,(159:0.011887099637266847,(((157:0.000001,(158:0.02399870347106407,156:0.01182251979999219):0.000001):0.011824497822611833,(((152:0.024376185529894262,(140:0.029366557820952197,(141:0.000001,(142:0.013934908177525596,143:0.006874810548978871):0.000001):0.006323342867767701):0.03655057580932872):0.000001,(((151:0.000001,147:0.000001):0.000001,(150:0.013657390849576156,148:0.018535817532315393):0.000001):0.000001,(155:0.000001,146:0.000001):0.000001):0.000001):0.005911361353850609,(154:0.011939450909676465,153:0.00588557176730036):0.005994536537855393):0.000001):0.000001,(149:0.028288995227976562,145:0.01574617496139652):0.003809751238411438):0.000001):0.01142425262417726):0.03649384270196636,(342:0.04531445821167041,139:0.05339947344512755):0.044817343620104096):0.003899342750272414):0.007733436591232752,160:0.0656821049301075):0.005579408915005424):0.002816728214807522,(((344:0.03199782446709179,(345:0.015939489407375506,346:0.017287547654818547):0.002662073823602224):0.011248363263761657,341:0.016387341004263076):0.02688634013522087,340:0.03244622983138765):0.0012647514652247619):0.006390466344038163,(363:0.05826554080560463,(347:0.020835926100483085,((348:0.03942032661210596,((351:0.015029250249399407,(353:0.01451001399629594,352:0.02210819885508894):0.002002007656247058):0.024519015155871134,(349:0.0075656355709909865,350:0.013781311248480537):0.02509798366568894):0.003534644464363678):0.021750552361040176,(((((372:0.01078841630252938,(373:0.014937179420748728,((377:0.009201810449787986,((380:0.016159689924638867,378:0.004574103018406708):0.0011089356721252159,((381:0.01079214585960133,376:0.007724763383463275):0.000001,374:0.009351893798981109):0.0019003228754219403):0.0018464595686424378):0.001092048847984599,(379:0.007060511989564891,375:0.006676410682503058):0.00056):0.006213485547067575):0.0029574107414396143):0.000658,382:0.0312780456236038):0.0021907837776479044,((385:0.010436791541248816,386:0.013549539724904084):0.000001,((389:0.008202686405640432,(387:0.028881025628521788,388:0.019778356109710047):0.005861301096506224):0.02791352912246078,(390:0.01968536459809315,391:0.01963115776013541):0.0023312619500177882):0.016881931786794507):0.005230572176377639):0.000001,((383:0.005870637893854182,384:0.008153452537242):0.0338805338395359,(((357:0.006033698008661159,(356:0.00393858067606248,355:0.0038796959924909035):0.0018233110267205075):0.00648946772848916,(358:0.005889697134006222,354:0.014876023494624432):0.000001):0.018641674261808416,((368:0.014586856718136062,369:0.02283880527036223):0.009542476789496691,(367:0.040497861776719275,((359:0.016954080728343493,((361:0.04221431283531632,362:0.047046639992240694):0.007002943381991953,(360:0.04051927123912107,(365:0.06094922102062182,364:0.01913620932160985):0.006320167714294258):0.000001):0.000001):0.007819517847503305,366:0.028750360187386765):0.022901812335081862):0.0014437387440241548):0.0012040183728581478):0.013428748788368704):0.003941940632019679):0.004614981875354043,(370:0.01007420915790749,371:0.03835950273130931):0.005190391366966787):0.002449564083998795):0.0106758659952509):0.004913576958621482):0.026633277391743617):0.0019417122781863012,(121:0.02235281562626146,(122:0.0033727823949571355,123:0.016170169786853445):0.00417239568600085):0.01219125099411873):0.0015760136911535398):0.000001):0.0012128777858981946,120:0.012544350060125085):0.0012544023654779037):0.001628810819941287,((473:0.007370694739168703,(475:0.004230675333593747,474:0.0073931988121730755):0.000995):0.002524501085924507,(472:0.009967905999023788,471:0.010875250453460444):0.01479669700069421):0.002988572977313074):0.0018152205998010246,(((493:0.005039449478249552,494:0.0020029216877278204):0.01024627112224092,(495:0.0055367241435391465,496:0.009264622697988995):0.0036456716037639664):0.0059466493735839746,((489:0.022447613465907394,((492:0.005861863744879651,491:0.005038324402594773):0.02178158846213247,490:0.024691559898368826):0.015756073850686596):0.0012843423841935625,(482:0.008055523588796605,((483:0.022299800832377138,(484:0.019537487063168116,485:0.000001):0.0125221056644268):0.000994,(487:0.0219827400025424,(488:0.004238445622671649,486:0.0065659282736781534):0.0023172184739682793):0.00979522322869659):0.000996):0.002304421405564555):0.001590925594491689):0.0015364606119943856):0.000472,((476:0.011808826113098643,(478:0.0126185645413501,477:0.01123419111090277):0.005708672093964123):0.017546647484211846,((480:0.009264770160279899,479:0.008719264081181288):0.012520039313808594,481:0.013080046117874585):0.007573891167745699):0.006116175021019889):0.028133296019725532):0.006421112411773265):0.0021700869819367818,33:0.042641481342783547):0.000001,(((36:0.01732505803034272,(35:0.010506027743753088,(((((34:0.03006680434529925,(94:0.007341791986683576,(95:0.008986238996921863,96:0.004253281510337386):0.006086963758006632):0.0079058023804697):0.000001,((89:0.012056836947140532,103:0.006459100005502937):0.001382042060819499,(97:0.007796143333616169,(((99:0.000641,98:0.006350072785081039):0.003242078864935767,100:0.0013944571438420014):0.000642,(102:0.005630800901294764,101:0.001408394761016746):0.000001):0.0024877777194124125):0.002557746853074144):0.0025551566538468008):0.0022287912263283366,((91:0.0014004578897140983,90:0.01148068812943542):0.005521084116824422,(93:0.010163385910429775,92:0.0081540048434418):0.004289945343424414):0.0038553336885412248):0.00432867364998104,((88:0.015237331587028564,(86:0.012904388778196803,87:0.0014005488319765384):0.000001):0.005720872506449631,(((62:0.004423932094554791,(((60:0.017068277845434243,61:0.010042011556830198):0.006051493067281717,((74:0.000001,57:0.003959242083007714):0.000001,((56:0.0034786536517132714,55:0.009247627849573293):0.000001,(58:0.0028650964848954603,59:0.005052882201049449):0.000708):0.000001):0.002477292036104219):0.003945134801064457,((65:0.0028440737340024334,((((67:0.0099755431305794,69:0.003535595145085516):0.000001,(79:0.00083,78:0.009131534432401748):0.00365016155940121):0.002431603046573486,(68:0.014459214132565268,(71:0.006397005386445593,70:0.000001):0.0034383881222247227):0.000001):0.000496,((82:0.0071464840921372,(81:0.008490936065852757,77:0.010455165404053661):0.000001):0.0027411286019680997,(80:0.005023906181823653,(75:0.00497007273071301,(73:0.006359886037323763,(76:0.012279122389627592,72:0.004141795273638852):0.000586):0.0023704464284182397):0.000584):0.000001):0.000491):0.000021):0.000001,(63:0.006225391972193498,64:0.009963417238830173):0.000866):0.0014355241820737936):0.000001):0.000001,(66:0.009392892551111117,(((50:0.00283422948387504,(52:0.0035470306687360024,51:0.000001):0.003544872688589745):0.000001,(54:0.000706,53:0.005703820819996748):0.0014285104297331655):0.00071,(((49:0.002854961471121323,39:0.002859849476903497):0.000001,((42:0.002939994348876831,((43:0.000001,44:0.0028172460993615726):0.0028113771228486803,45:0.007180071412839873):0.000001):0.002355079279598622,(40:0.007479912522101429,41:0.005712174701184298):0.0013432186975361282):0.0020294327676780854):0.000001,(46:0.009222485250423608,(47:0.0035343127883172526,(48:0.000705,38:0.0010085434622802874):0.0010012403346202595):0.000001):0.000001):0.0014767092168479136):0.0035764463219289297):0.001351735579158577):0.001024443755911406,((83:0.0013029314103390139,84:0.0030105183543824737):0.000001,85:0.0099889521684361):0.00523486423728093):0.0015314540887810433):0.0019425213341278742):0.0021526138810318615,(((104:0.019276090233587884,105:0.000001):0.008821009217106787,(107:0.00798082451536061,106:0.0013800454945953502):0.03131547319282756):0.0018779564964333828,((108:0.004324418733154899,109:0.00415391833116281):0.004171949919060087,(110:0.007095429200687505,111:0.008522581658559117):0.004272103445616481):0.0012134739138621022):0.002391145094855612):0.001762597425423264):0.000001):0.0011121497118155989,37:0.011379930396579876):0.04300464471792287,(((22:0.031685284001583706,(23:0.021199215455757356,(24:0.015655739019149167,21:0.01629639755456573):0.0033444503953056226):0.000979):0.003585139651879906,((26:0.02117663718776817,(27:0.013384203482949553,((30:0.009530774166461004,29:0.0037296351985678343):0.002792180047661965,28:0.015449801005731423):0.0013793891894352958):0.0014912767050234569):0.01987178619200924,25:0.022511702368712895):0.009088717426352772):0.011647757067192543,(31:0.020004528178931728,32:0.018855131328021624):0.0015269066045376736):0.028518507715154216):0.0024716893256723923):0.008651431643470313):0.021072381268504855,(((((656:0.02090994421016734,657:0.00793937734249145):0.020349357732525154,(658:0.02753993202090252,(654:0.004723010957802228,655:0.028253791406935562):0.03944324614437953):0.007982854611177497):0.008679358515525001,((652:0.025064345621503063,653:0.0488748458526483):0.01472191694039545,((662:0.03140580733837634,661:0.04026177519831349):0.042999904951871594,(659:0.05464109313819679,660:0.04155006294700545):0.05163681626271673):0.009278994726934534):0.000685):0.03618397995947277,(640:0.06676267226417351,((641:0.0027486825877567,642:0.0049617786362799576):0.0684311300815294,(((650:0.029663329100380074,651:0.03757947486789353):0.026544169612199388,((649:0.0033599654890900436,648:0.009866515376343477):0.00777196184227634,647:0.023197828648859956):0.006165791474156184):0.007048375215317137,((646:0.005082363826038978,645:0.003443938907545448):0.02719649837726232,(644:0.09387818843497685,643:0.002673036590069053):0.03348116802166233):0.0010720419116277506):0.012578053799147264):0.02963647701036061):0.022292686504042192):0.0064807763297605155,((636:0.25021347201044103,(637:0.1332463096952237,(638:0.12163246541231686,639:0.12356061445950066):0.012468358615240496):0.01197938954614892):0.00959140011156947,((664:0.08586297667555566,663:0.046950205950450415):0.030285471895186152,((675:0.08092472428381274,(678:0.051832971123704163,((676:0.025849038804287988,677:0.02897503516905521):0.035507006240679526,(673:0.03842633414986245,674:0.011039270890870688):0.07416590050618983):0.000001):0.005122290787566289):0.0029062061525049762,((666:0.027398538944740373,665:0.00786668357232758):0.059887738070857156,((668:0.032721912537134266,667:0.008997424085312214):0.03873680807146206,((670:0.08169775426815191,669:0.0732097344767106):0.06367515755300271,(671:0.0137778759056167,672:0.030308805030504704):0.017898365706325733):0.0032575743220730037):0.015206016442129953):0.009321984096796387):0.013868552750249506):0.02144671161907124):0.000001):0.021072381268504855);
	TREE PHYLIP_97 = (((((9:0.049297751999300546,(8:0.013957679344577914,((19:0.009956751006588844,20:0.00381295376652933):0.012751607863971866,((10:0.044796139316212596,(18:0.011277786730142816,17:0.011701494314699667):0.01614182203168739):0.0018353852970671026,(11:0.07103297705318685,((14:0.07889638763237224,15:0.04436302176501779):0.0063108459961771545,(16:0.06411633789584044,(12:0.07625723510975864,13:0.04708890512228444):0.0153308846724178):0.000001):0.0021423419895773665):0.021749020020534755):0.004856159539429197):0.007490721140478145):0.000777):0.01099120832369679,7:0.02012089472791974):0.08727186244818885,(1:0.06963432076297026,((6:0.02090028362030793,5:0.01566479965947219):0.03142609475600556,((4:0.007189522394370407,3:0.016061001262345106):0.028996592346386036,2:0.03000971299910991):0.0012093879707731556):0.040212299123995356):0.002177001645993268):0.000001,((33:0.051486401016290026,(((((((89:0.00368558940189639,(((101:0.005176345482441981,100:0.00439740201569552):0.000001,102:0.007368994479302743):0.000001,(99:0.0019475442912578326,98:0.0021985172152570397):0.002595258476286529):0.0038703680680049614):0.000001,((97:0.007344458540985918,103:0.002900724954091358):0.001447149083193943,(34:0.027972381396020044,(94:0.008149158056256364,(95:0.00811781811336081,96:0.007022974660869159):0.008777269704493957):0.003001430506509435):0.000737):0.0031436202502566745):0.000001,((104:0.014293597304908458,105:0.006144274323989547):0.012453072641120453,((91:0.0043510462504666005,90:0.011101821436174057):0.004641856054784739,(93:0.011630079025627666,92:0.005600915723848672):0.006070958541565504):0.002022021869162966):0.0015014777673510095):0.002215853588621187,(((83:0.000001,84:0.0032031107087412756):0.000755,85:0.004404732659457622):0.0030334658378103367,((((68:0.013214255459409558,((((65:0.00367047721899877,(62:0.009433996859442774,((56:0.002085833639788125,((57:0.0010458641033466054,(58:0.000729,59:0.000737):0.002196683069631762):0.000523,(74:0.000001,55:0.005132576699703808):0.000001):0.000001):0.005194936306487483,((88:0.01016680705606061,(86:0.008671290467366493,87:0.004205345665263083):0.00078):0.002662518711474245,((52:0.007293564277545452,51:0.000001):0.0051347351537588196,((54:0.0030674386392250935,53:0.008772539964529973):0.003061746820202403,((49:0.0036900200832262475,((48:0.000728,38:0.001327042049400931):0.001319791848286373,((((40:0.005759706562579273,(41:0.005830244276011174,(42:0.005640252556292007,((43:0.000001,44:0.0028996857318621277):0.002894611359105676,45:0.010187956512639929):0.000001):0.003138693018806969):0.000001):0.002148548488030618,46:0.007287667444213855):0.0014203781525177464,47:0.007348570023010985):0.000001,39:0.004308600257525221):0.000001):0.000516):0.001552046341875613,50:0.0036784583591774143):0.000001):0.0020735141996014424):0.0020630351369617006):0.000001):0.0010352034020860135):0.000306):0.000001,(66:0.009571570013238991,67:0.008557732333729197):0.0018164292635080971):0.000001,(69:0.001456742965412103,(71:0.00894202234089839,70:0.002200236304838043):0.0022389187010104315):0.0029453525581161675):0.00019,((77:0.006886861024045117,(82:0.009640697150477006,81:0.008828720283448463):0.000546):0.0012848155021383879,(80:0.0036999733304746143,((75:0.0014408769013676478,76:0.010323687958454373):0.0036393045505382303,(79:0.000957,78:0.009015248651342785):0.006870690762373764):0.000001):0.000001):0.00052):0.00099):0.0036562864458470237,(63:0.011080649168016682,64:0.012611058428814409):0.0013932972988273183):0.000001,(73:0.0065616320756089795,72:0.005676356970845826):0.0018803767747413277):0.000001,(60:0.003237662032826045,61:0.008100368527035632):0.009919612271340443):0.0010487147631280194):0.000001):0.0012061195686931129,(((107:0.004544307079030278,106:0.0028507237826664077):0.03995249667347756,((108:0.00824161238698084,109:0.0015542522785759853):0.0015228193940763524,(110:0.00811826733169033,111:0.011078648710306855):0.006639254776427288):0.003974311222288903):0.004394644189356292,(37:0.014213632206437739,36:0.02035915528311878):0.003304753506124617):0.000001):0.000909,35:0.011035042407774746):0.06419651190707275,(32:0.01821149962890503,(((22:0.044781914222604025,(23:0.023391389174615584,21:0.017802524312169856):0.004715754558675907):0.005395984218143719,(24:0.02983193098118747,((26:0.018409769631276277,(27:0.02395767727109387,((30:0.012040948992841293,29:0.0060041255236570525):0.004517544045666247,28:0.02398935980175537):0.000496):0.00836359275365047):0.020221131147149244,25:0.02725626106560388):0.009965315084771593):0.0022336252380210416):0.011093755028626614,31:0.023959825915417014):0.0011336170180637707):0.037978959450141195):0.00368004214771648):0.000376,((((((((625:0.014818895283699736,(624:0.004951867118117713,623:0.002183591754311873):0.008700165387618124):0.0013670804622122458,630:0.015170325958818837):0.000001,(626:0.015500924521093461,629:0.016229099187470203):0.00425092178851402):0.0010261354068815606,(631:0.0070892086988950985,(627:0.01802532186555319,628:0.007527563639130016):0.0014104404749985713):0.010350515838747376):0.000001,632:0.020679556947343025):0.0067676476504982585,633:0.03315240732122589):0.005158425581964633,((635:0.033123855739243174,622:0.004663426714412111):0.006788241920291386,634:0.04235066028894408):0.0019117905995310687):0.03313307783250192,(((503:0.014626493791999122,(501:0.016275264062648714,502:0.01690339711113761):0.000942):0.005315395781285797,((497:0.01775969731519672,(500:0.006988778104521519,(513:0.01199852780465493,(499:0.014672128068177056,498:0.012385418563467475):0.002546925284849828):0.005297570795504549):0.006060930892736147):0.000502,((((531:0.004979828113578089,(528:0.03134912369318167,(530:0.015470607810653255,529:0.017658861003012255):0.0035692843340660667):0.002112978420733803):0.000001,(526:0.008231175486542688,527:0.010404699807522635):0.000001):0.0025349960148370924,(621:0.050721509395542756,((541:0.01272890135812912,(((519:0.02781945032471054,520:0.017123543229077713):0.000875,((518:0.003965966707723097,517:0.005408162423002741):0.0022259200067467197,(521:0.013281474252840889,(525:0.013045818511286092,(524:0.005021014625304385,(523:0.000001,522:0.002120140020288876):0.00766556780031899):0.0014148512894669755):0.006498795062767225):0.0014960332735754187):0.000336):0.0014901226490466495,((516:0.015250678011878271,(((506:0.01755895676064567,(510:0.016833506985881017,512:0.006815364111818174):0.0014912813999965384):0.0019093972675931687,511:0.006575018246807146):0.000001,(509:0.005972638978608536,507:0.02053468031040546):0.000775):0.0026159150775719783):0.0027098083575655507,(515:0.00955009982804295,514:0.010461415732231374):0.008569046607246686):0.00082):0.000743):0.000001,(505:0.010514655806929084,504:0.005778390769880569):0.006110682753458523):0.005941410525345785):0.0012305561647549732):0.000001,((((532:0.007898621884045273,(((((((545:0.008041218849991396,((546:0.012620219516951739,(((((595:0.00577013079743813,548:0.01166664134861012):0.000001,582:0.010013007807349407):0.0019396881510294897,583:0.016300736500855405):0.0011019144127232168,(581:0.007990834094021036,(551:0.000001,580:0.004384268930642077):0.000001):0.0023333935304714376):0.000001,(547:0.000001,(((557:0.007908642888041292,593:0.0031499243270219834):0.004199624909886819,((594:0.008296786782453689,(((589:0.015382421675885974,(590:0.0036881440709268347,591:0.0034645518402780864):0.000001):0.004523144772010568,(587:0.016433182862488425,588:0.006385685984962413):0.000918):0.003533137254700623,586:0.00401205770224283):0.002546736512316116):0.000878,(584:0.012446373064167243,585:0.0027467274275414545):0.0072517853749265926):0.000156):0.000014,(592:0.003202449863938465,(597:0.006923944452654742,596:0.0024473780687532193):0.0017030066221601632):0.004218490322744018):0.000001):0.0013772698888880842):0.0015247717650014687):0.000001,(((552:0.008854387337985466,(555:0.000001,556:0.008609295009147313):0.000001):0.000001,(554:0.0052334281301573745,553:0.011523159269932625):0.000001):0.003035511491392313,(((570:0.003552446825190233,(((573:0.0021668275721365613,574:0.004412696001703648):0.001087205983152919,((567:0.0025224158940816534,575:0.004399372787406936):0.0018461284369628143,((572:0.015210664634962049,578:0.013560586430812174):0.000001,562:0.010638526011046602):0.000515):0.000001):0.000001,((571:0.0082080386142798,577:0.007548190679082087):0.0018741038434215743,(576:0.004379236231082856,((560:0.000001,((561:0.006277374005246718,((568:0.012856414657065215,564:0.002561147530070094):0.000001,563:0.002160424555634769):0.000763):0.000001,565:0.007358972002554647):0.000001):0.000762,(569:0.0021514607622693752,566:0.0021724750500686277):0.0028562650156072253):0.000001):0.000001):0.000001):0.000001):0.000575,(558:0.017657557520711176,559:0.00497501796250376):0.03514983451232014):0.0032042552889673267,549:0.03758406022534647):0.0015851461637575032):0.000001):0.0051271912614998146):0.000763,544:0.008146338383199468):0.0025319777101973613,(600:0.010086653816317057,(599:0.004917602725494178,598:0.012466298329237421):0.009844767186042281):0.00088):0.0018018610071377163,(605:0.010531832204682026,(606:0.0026993874482137904,607:0.009078214422130212):0.004480693808960848):0.006892935394265817):0.000001,(608:0.023862252505016394,(550:0.000001,((609:0.010972386181733374,((604:0.003451122029423867,(603:0.013702122066698123,602:0.000791):0.000001):0.0013746051307979058,601:0.000682):0.003714227157223562):0.000982,508:0.000001):0.000001):0.000001):0.0017166753209486778):0.006178604981616433,543:0.012473370128257423):0.000001,542:0.004302917681529698):0.0045517114440947306):0.000001,((579:0.006865147104179908,610:0.000001):0.022846263106739137,611:0.017449087182314832):0.0024863539476298402):0.000001,(537:0.013585524157039728,(540:0.007910227941365786,(538:0.004293674809975224,539:0.004305677216664741):0.000001):0.000001):0.0027958251400558624):0.000001,(536:0.0124240050264953,((533:0.006406095628707263,(534:0.004380864016102299,535:0.0024218736019768062):0.000732):0.0028617349802456254,((620:0.010951283047254517,(617:0.012170649427864453,(612:0.004173902856661287,((613:0.000001,614:0.005683121011318474):0.000001,(616:0.0022831347973574587,615:0.0022901528726343386):0.0011382530948944268):0.006036876723585989):0.002706989303691279):0.0015413053400061731):0.0025197340576176897,(618:0.006883263122853572,619:0.013974985140313166):0.009313394285075313):0.002139230314765462):0.000001):0.0012430500853135192):0.0025657954762545302):0.005779052105761708):0.001443166644369559):0.006542256147321857,((((482:0.011804154916373873,((483:0.03140144148404252,(484:0.045436682553675,485:0.000001):0.020741858170968592):0.0034500165176507627,(487:0.019076717174563152,(488:0.010138929768945516,486:0.008253679738337178):0.002738529658760355):0.013448980436394826):0.0025467664900571205):0.004451349365054511,(((492:0.00476655877267592,491:0.007952708478423864):0.01884303684450766,490:0.028406504889410666):0.026915054362408618,((476:0.02249353048998532,(478:0.016535043803942953,477:0.006033863858206096):0.0068226110037940095):0.02289309449068125,((480:0.011745657934236747,479:0.011449485118111865):0.013343591167031434,481:0.012764829113231409):0.007666865400142835):0.0021866025149801464):0.003913851853836234):0.000001,(((493:0.010549264624393474,494:0.0037069127223753715):0.0050040294271159105,(495:0.0054478092882586475,496:0.007567544831832229):0.002847084150187167):0.004474435220808687,((473:0.0064544927958308605,(475:0.008275718076047385,474:0.008214904082369679):0.002536445063481387):0.006622966596533304,((((118:0.004698847186553011,(113:0.008780550755517317,((117:0.008789522463609966,(114:0.0014601989875850298,116:0.0044009670652657975):0.000725):0.000001,115:0.002184334500888358):0.000001):0.0011553238468032573):0.005171048227092347,((468:0.02330047821646254,(469:0.011493892409955773,470:0.008649993117730941):0.001493651453930112):0.038222433265617556,112:0.005995370782725293):0.001254637562746663):0.000001,(((123:0.013149432630081103,(121:0.028573061579678274,122:0.00086):0.006815588334088015):0.015402760535508197,120:0.011474218513954542):0.000567,((((344:0.021712143601179353,(345:0.021588600025292556,346:0.018925965792143628):0.0037133338764894614):0.007337981995287304,(341:0.02014795666516712,342:0.09464636197591803):0.000001):0.027113328404758354,(((((130:0.038818509747970804,(((127:0.02442513589858017,128:0.000001):0.013578460163851076,126:0.000001):0.006763563685446489,129:0.0120202772612209):0.003920619620578777):0.0036350390360727716,((125:0.013044578875478692,124:0.007345135307513433):0.01819343862976289,131:0.019517640768209766):0.004741976463973377):0.02746607625718968,(((270:0.05678615737880581,271:0.10584155782844788):0.014712608268780118,272:0.027135577104752374):0.005286222111474401,(((162:0.02965332975182489,(163:0.033694484529368525,164:0.010881486392206655):0.0015269519385985913):0.00649804345613638,161:0.020674891273844847):0.01227836342667793,(((268:0.046464821304211625,(((((251:0.03306715179334937,256:0.011577509630699938):0.00174664394974448,((257:0.014839898903171413,(258:0.015942870628345353,((262:0.00595047650157104,(260:0.0008,261:0.01609501596635157):0.00887433358238682):0.0038605274306723423,259:0.011718630482623026):0.028671282590338496):0.007452735166927587):0.0021299913016679124,(((255:0.012493876601809234,254:0.007833512643991066):0.0066740736168031415,252:0.009272968222533462):0.000001,253:0.016188361324910812):0.0016779427305640526):0.00222083705237054):0.027758247760236648,((267:0.010280063959119574,264:0.004499998685857815):0.010955688439805092,((265:0.021559530515820106,266:0.02430648924807843):0.002796971317086121,263:0.019409701433810985):0.00096):0.009177991724345571):0.009669128342542625,((250:0.011679885144535787,(248:0.0018222375969951631,249:0.013091090525131096):0.000001):0.006318988143479324,247:0.009113436823352014):0.033092629369909796):0.010234804861552734,246:0.05325938441694055):0.004489385611689842):0.007820332487532538,((167:0.03321052545141723,((((245:0.000001,(183:0.04267788629494791,(185:0.010248071260403462,184:0.006595840090500598):0.01896024353724162):0.006496327445478462):0.000001,((169:0.016535270270285653,(((174:0.002067920318744357,173:0.013497354480910334):0.015866237099883062,((176:0.027210846854792043,(179:0.002416770284590337,(180:0.030269730084243225,181:0.004832541055598051):0.0010842873292478445):0.010351921437368034):0.0014526110466037444,175:0.014408291329726385):0.01096832846314422):0.0032807345529393393,((170:0.015614088508634652,(171:0.012646341553340237,172:0.014204691626678013):0.004598453638648603):0.02966764801651193,(182:0.02808372906544257,(177:0.000001,178:0.009730836758626715):0.026528991447422243):0.003309048308247619):0.0011006809878956313):0.024524614546133732):0.007521716112446091,(187:0.04488342367706391,186:0.006720353194267762):0.005044645978184224):0.0025399817635866923):0.000122,(188:0.025427206135908056,((189:0.006825734613979514,(((190:0.005864728203237658,192:0.03748545999719116):0.005246596101619325,((196:0.010808172465997324,195:0.009625670863135252):0.0011154208347045396,(193:0.018970902324990793,194:0.028238454842147303):0.005954604805815036):0.0011399473598797192):0.006572538892133113,191:0.02064876558608406):0.008943908109066825):0.010501065965609287,((((220:0.025537693406787923,221:0.029389051387267762):0.0011207676486961347,(((200:0.013005089883552591,((201:0.01523292809782443,202:0.004820125666913967):0.005689829924192513,(203:0.0025542808431103076,204:0.000822):0.01870723638358144):0.003143229742641511):0.009064644097096744,205:0.032958462310316905):0.0032386891345781723,(219:0.014222528926797583,((215:0.013757360231363808,216:0.007750263442781978):0.003352331280716522,((217:0.000504,218:0.002637629491602835):0.016255529218524144,((207:0.02547998958778417,206:0.02421362680466495):0.0065602971494763285,((208:0.013205133455064832,((214:0.017513672538050324,213:0.02117354187794953):0.003667972443388303,(212:0.004761042548359711,211:0.014120836316236346):0.001496740392520232):0.005059433014847094):0.002264688132245792,(209:0.01239112331982622,210:0.024934075347976876):0.0012371864392769362):0.005291112342945196):0.0012864233805896103):0.000001):0.01703532935282506):0.000001):0.035324636667119644):0.005015598346394596,((222:0.013651174250456498,223:0.02006423491108179):0.02324716768404935,(((225:0.02042741342289981,224:0.015243061120985122):0.0026993612489122107,(228:0.013948827176939696,(227:0.005834010003008654,226:0.011582491626121292):0.010672037822717563):0.007848319502482316):0.000551,(((243:0.025784126876763267,(244:0.036298463301575455,((242:0.018848900621712992,241:0.06101855268895202):0.021549005580043835,(240:0.016740742682074056,((((235:0.009671610243355281,(236:0.012553468497898986,237:0.004680440858212115):0.0014412461010273557):0.00449605445724153,(239:0.008284564569408756,(232:0.005941915929712964,238:0.0069719259038501):0.000001):0.000001):0.0014761322653505868,(231:0.01158243973212915,233:0.006278333323142136):0.005312751697169513):0.0013076525651236166,234:0.011315942737108946):0.021924602669594305):0.004668860624561178):0.0011601451788546652):0.0015474027271598228):0.0019621379197957245,229:0.010627364833036114):0.00296044242275162,230:0.02923057788250119):0.0037231669893329385):0.000642):0.0030180796976033183):0.009517409698411531,(197:0.03466813064323021,(198:0.03659419010834022,199:0.024400276988209485):0.0054358548141729855):0.02512371409646148):0.005757250373575467):0.002715909237655385):0.005730848515112056):0.004487469817289428,168:0.027066721944670864):0.020441741301773696):0.021884825669703054,(165:0.002044169703589631,166:0.01595083509784337):0.024106594390815236):0.001914322425735287):0.0011548129583851953,269:0.08213770340616343):0.0015095469755105572):0.000601):0.016841309285524544):0.004607419900054428,((((293:0.019465026127924494,294:0.05323075047612049):0.004937461016434111,((((309:0.05142776044314057,(310:0.03401884262367157,((((303:0.030443388036040537,(304:0.01240779915443528,305:0.01928465742394777):0.01057114943117444):0.008690286638971563,(306:0.02730679464914813,307:0.019208869868990373):0.005763567845665104):0.024625453590656415,((302:0.034884957230538215,(301:0.019028486174597854,299:0.03060758085782884):0.006623532036677468):0.004025236709703775,308:0.04504409231661256):0.006028110157198979):0.010088706662012887,300:0.054197655069918714):0.008592896145155187):0.000721):0.004337729524521909,311:0.031914861213184896):0.0054372385694928934,((312:0.005863659696610724,(((317:0.0044730744376715835,((318:0.0021227223023902926,319:0.00507559093075323):0.0012264350636717524,320:0.011152150208488752):0.0016085416037551978):0.005771827622858043,(((324:0.020254020771831305,325:0.000001):0.021778345891502314,(321:0.008564122837065072,(323:0.0016422526333189375,322:0.000001):0.0016476891623496963):0.002509640056153629):0.008393957632714387,(327:0.000845,326:0.006490100810671324):0.009562313678327234):0.0015929690953915925):0.000787,(313:0.022843039400175225,(316:0.002946413022882491,315:0.011749433167873635):0.008872758481422268):0.007392250181137836):0.005596108431372703):0.01946624579957459,((297:0.05400313415309515,296:0.014590176345004384):0.009306979707334795,((((331:0.02228272595658114,((((335:0.014910954418879283,334:0.026798735626833364):0.004692300040888552,(336:0.017711914033529855,(338:0.002573262305424538,337:0.028974190008258925):0.001717949332115937):0.0057199256766318485):0.000001,333:0.012053970511308722):0.004066104932117732,332:0.026176304516911036):0.0013998690674884057):0.013809108454829789,(314:0.05326351513224135,339:0.000001):0.02684508478590399):0.016869948472855965,((328:0.010522417142007006,329:0.0034627840317630813):0.0025444103128548505,330:0.01057401504478115):0.013123555116568686):0.0022097971838757036,298:0.04027842897972419):0.0029500588370160712):0.0024362100387473407):0.0013023832433310815):0.006802794253670891,(292:0.023001355892785572,295:0.02933294716322574):0.000001):0.0026177683740606058):0.021103333665257837,((280:0.03449161629494233,((274:0.010304619819979847,273:0.000001):0.0279149255232823,((278:0.020692220904092274,(276:0.018558054874649843,279:0.026035003928747212):0.001936309449523453):0.004348530144364741,(277:0.044718373994115435,275:0.017869762274486323):0.005669961434128582):0.008242011568256716):0.002068579799214058):0.07922740210775339,((((281:0.01956939526018161,(282:0.005927455379267261,(((283:0.031574104109809466,285:0.019759208773891417):0.000001,(284:0.00955780314573653,287:0.005134007090797244):0.0021741497872428276):0.000001,286:0.006594358207827855):0.0034241756392880485):0.016070031177347358):0.000527,(290:0.0015038341810584472,289:0.006531473884244012):0.014840742730212119):0.002562243002039053,288:0.016974030193883882):0.05543490054205932,291:0.079014559017004):0.000001):0.008145185554962811):0.017214270175556757,(((132:0.041431445076024406,133:0.000001):0.027963396706545247,160:0.06371365144810938):0.010801295214342433,(((138:0.07641620436193289,((135:0.07650500412649856,(137:0.006458131295641626,136:0.019146422766971462):0.05143953427481438):0.07076101432275152,134:0.015441908748932451):0.003133103049162069):0.022860846185347145,(343:0.11547032997896248,(139:0.051066844319039476,119:0.09377996783656982):0.051298810316966925):0.000001):0.000001,((159:0.006406838736953782,(149:0.03838551535013539,145:0.029825983594035415):0.009601608051183243):0.000001,(158:0.019755857461232148,(157:0.000001,(((((147:0.000001,(150:0.007240045941360881,148:0.01334075750518873):0.000001):0.000001,(((151:0.000001,152:0.019471475560559486):0.012870526402348186,146:0.0064591022316548225):0.000001,(154:0.026024201068842557,155:0.006419540940536131):0.000001):0.000001):0.000001,(140:0.02219826354782697,(141:0.007326537140115754,(142:0.02228414305503597,143:0.01474629181066754):0.000001):0.000001):0.03727383445538048):0.012863393955960003,153:0.02589964307269708):0.000001,(156:0.000001,144:0.04563863836826494):0.00642484929298361):0.000001):0.000001):0.000001):0.07078597276171385):0.007369118595621832):0.020092635435239776):0.000001):0.003977538301305651,340:0.045274565044880914):0.0018736205242011127):0.0044307494631126865,(((392:0.03396635411177092,(393:0.008782366911345858,394:0.015630287085957158):0.00587792223561963):0.0029412752243508154,(((398:0.03719869804680951,((401:0.007639377022388024,(400:0.006457873295020372,402:0.008005951425704635):0.000001):0.03841393238067409,((((((411:0.01983374283458495,410:0.004059655254375658):0.011324204630671977,(407:0.004747382016508828,406:0.0026289136406719596):0.01723286684707458):0.005405197883326895,(408:0.029860996172821917,(404:0.027000211776682534,405:0.00874554781225862):0.009708668255338653):0.000437):0.000001,403:0.012761565671360303):0.0011920533078854847,409:0.00930088461232587):0.008253702140771068,(((412:0.010174499918920239,(((417:0.006625656160848724,416:0.004106739415335204):0.000001,((413:0.000001,414:0.013003999432055319):0.007297494573607934,415:0.000001):0.010066017959953924):0.0019360593328845244,(419:0.010115471563401495,418:0.01137805457891994):0.000626):0.0013763514770137677):0.002736649208362106,420:0.01270413055159987):0.010037854084320357,(((421:0.020103270119223603,422:0.019055040909587363):0.018795642280038764,(427:0.020574495916897965,(((431:0.008474901093073604,(429:0.03428022180983975,430:0.003940508255055103):0.000001):0.036535043263242424,(423:0.0038728211668102833,428:0.003612553365483392):0.0019367777111363796):0.004654239007500192,((425:0.007239790307481914,426:0.010177713340912954):0.0016064245467765045,424:0.005533569701508997):0.000907):0.003858136063362606):0.010350937699587113):0.03240711512867212,((433:0.0372174698959864,432:0.01251621435661737):0.005254969681161454,((435:0.02411504676908372,434:0.013642120568384554):0.000809,((450:0.009614612001977841,451:0.0244103701621682):0.004671373208340617,(((440:0.011899767002608835,439:0.0016207657410836442):0.000001,(((444:0.013392781826683409,(447:0.009383580357251087,(445:0.03643243047035665,446:0.008612746422355719):0.007590274613572508):0.0015087191592507488):0.000999,((438:0.014915146226744076,(441:0.011602809252513462,(436:0.014649096795489765,443:0.000001):0.002881160497366885):0.000001):0.000001,442:0.000001):0.000001):0.001045433668915171,437:0.003670245478039305):0.0017933680255419234):0.000906,(449:0.006016045352906294,448:0.002987556903050309):0.0014400126849729395):0.0017854914121033245):0.005574755936727245):0.013707877391328758):0.015899304609181413):0.010778066935311283):0.000001):0.004576120046158636):0.009449434773344027):0.000941,(452:0.03350306635447605,(453:0.05696526968913715,(454:0.02532742074127021,(((458:0.03480001879074064,459:0.013408200911865769):0.002830298471435006,(457:0.016267475743004207,456:0.011816904377994701):0.002966082820620497):0.000553,455:0.015993185944487582):0.01359066875770177):0.004547240850139076):0.0033699852008975454):0.03259354890829892):0.0019866469084309072,(395:0.0035919389652936283,((397:0.0131997309034342,396:0.013637001928047073):0.008841392657128699,399:0.014088904672422664):0.000459):0.000001):0.003221782478196741):0.003675685900552428,((347:0.023850886088356074,((348:0.0447980657237771,((351:0.01967329774693271,(353:0.019885570365601696,352:0.018157683034153393):0.000001):0.025822178992802234,(349:0.014207609886916642,350:0.01242257130290607):0.03498908568162393):0.0072876143074722295):0.02674963803676333,(((385:0.007283631072741706,386:0.013792770810669722):0.0012077978385918236,(382:0.03946681785546124,((389:0.025594929925977932,(387:0.03643877969951665,388:0.019412143780734734):0.006016805851201269):0.01274923945628316,(390:0.018846317526108942,391:0.011087977812399855):0.007321605504720488):0.025346469533071684):0.00532735058605884):0.0018136755443737957,(((372:0.012240872436451293,373:0.01658389722252357):0.0017578050308526935,((383:0.0050904764078286225,384:0.00984752524216113):0.03979830328244082,((381:0.008287854561482802,(((375:0.009993761717108862,376:0.008654094815617875):0.000562,374:0.006859638710784532):0.004425307784189438,((377:0.010671021969668834,380:0.011580455004568753):0.0012059601491691979,(378:0.009839862847346177,379:0.008927621109433008):0.0017117230613069362):0.001215348663580772):0.000001):0.006645025473076788,(((368:0.01998839494663667,369:0.022821472182868424):0.01166528938254186,(((((361:0.04598172391027789,(363:0.048897838272933446,362:0.03437835476502596):0.0051272653534803):0.017629861658874754,((359:0.02400515966342711,360:0.02616575341479601):0.000001,364:0.014841011424155833):0.000001):0.004761961207851729,365:0.041036828038215234):0.01465798721077303,366:0.0286491460915899):0.025621327081090838,((357:0.006086021805667622,(356:0.003170564708890333,355:0.002205523254049781):0.000001):0.005292378377442533,(358:0.008069356873295174,354:0.010116308719218257):0.000001):0.017050959400982092):0.0030855985955570266):0.00389519639840285,367:0.032567737962725773):0.00871100691275251):0.0016834225616386778):0.000678):0.000776,(370:0.003995168736496278,371:0.050477929059576425):0.01136579564170395):0.000001):0.006405531980084237):0.008363505989172819):0.029174064647505445,(((467:0.016887102039649503,466:0.0293361208399977):0.019315962194630353,465:0.027021991725223234):0.018605308593801637,(464:0.002036317857020382,((460:0.012498726522911991,461:0.019587236670997783):0.000681,(462:0.000761,463:0.001458046455626363):0.0029902116182979736):0.002914062093138941):0.020461022869857293):0.015889345228582732):0.004745129408971901):0.000001):0.000858):0.0011346546884828926):0.0011456156227003021,(472:0.00453402866652721,471:0.01767370968155702):0.01223715525825141):0.004277794773834653):0.0018629833900811034):0.000534):0.003397940594066473,489:0.014205120342372918):0.025119271217586652):0.004861834167960082):0.006354935782502391):0.013288489270763886):0.015653231191364813,((636:0.2456686495430824,(637:0.15090198901981522,(638:0.16107097141231835,639:0.1562999296358818):0.008354115491844217):0.009250284022192643):0.007797372309858385,(((664:0.08918955144907605,663:0.05880515529106689):0.031458973233876295,((678:0.07099004329632269,((676:0.03174290557018953,677:0.019984919235099655):0.037969151374160855,(673:0.039958001550173615,674:0.013486539703959813):0.08107794538666922):0.0034484345848166975):0.00782148265197887,(((666:0.014345747444371773,665:0.011588911327564745):0.07033327687211008,((670:0.10865735874519766,669:0.08470031993867827):0.06079175706610073,((671:0.016644905581604676,672:0.021777326116037533):0.015075585372904573,(668:0.038570545255953506,667:0.005257519928136727):0.04220736954218205):0.00454798385030427):0.015355423479745651):0.013633849284146769,675:0.09815978670054834):0.00334313346628229):0.01775936252072652):0.014352522850513957,(((659:0.05366418693789065,660:0.03899406327662961):0.06720978446027656,((652:0.02280107557949591,653:0.06274851485239516):0.010957658511403706,(((656:0.018168406554066686,657:0.012947412405421984):0.02194035776145664,(658:0.03198532686953355,(654:0.012467307553747087,655:0.03431122435744594):0.047956275127393234):0.002559048821206999):0.007837473635628653,(662:0.04413724070822156,661:0.050094710639911166):0.05369339802099702):0.002804265740996018):0.00295833446259763):0.037590760235908724,(640:0.08037914588855434,((641:0.00088,642:0.002886747981222349):0.06480181092662776,(((650:0.04085396192696458,651:0.033071043959357276):0.029761715968847764,((649:0.009458684221199777,648:0.011408079661672262):0.005460303557210035,647:0.031148280571492767):0.002154103247201754):0.006459130774341562,((646:0.005794364172432076,645:0.004485346740661026):0.03239313978669499,(644:0.09096486191257873,643:0.000001):0.030261917634785893):0.003805530300749317):0.01641975032532364):0.027254721818738333):0.020445736585629093):0.008363305358222172):0.002258001531158431):0.015653231191364813);
	TREE PHYLIP_98 = ((((33:0.04356569621075268,(((633:0.03734042856676794,((635:0.02535705106441069,622:0.010051896272705085):0.009385780165968333,((631:0.00938293038443928,(627:0.009891769631787404,628:0.009418532512566724):0.003911591811950201):0.0058230405883176,((629:0.018892985537287885,632:0.012667891221592186):0.001291506582617614,((626:0.020178864653445965,((634:0.0527351936265237,625:0.009695761399719633):0.002455239217073063,(624:0.0038068260298070376,623:0.007009359575996091):0.012222719380180403):0.0011354842305388202):0.000001,630:0.014676972047238545):0.00053):0.000001):0.0019516097645902706):0.004501111018143667):0.026986154596500844,((((500:0.007550823393457044,(499:0.0143411111679872,498:0.01162217662857498):0.004186662319210249):0.004522025636150463,((((((510:0.020557633763648185,512:0.005765914798251249):0.0014857170547050392,(((506:0.01603584824921715,511:0.008251321093319842):0.0025474961860447167,509:0.014275619653122075):0.000001,507:0.016995277062678095):0.0019755406168694323):0.0019970704693129207,((515:0.004741609854085651,(513:0.03823310877867803,514:0.0010291856624302113):0.017093438011351294):0.007712238554108025,516:0.019770578267318803):0.005786873998121129):0.0035940711235185278,((541:0.004307418491215953,(505:0.005865210722605635,504:0.004832412202558855):0.002468502783663114):0.0021112814865256262,((521:0.011752673727063952,520:0.015753115199131886):0.001782228632109627,((519:0.0244079404542311,(518:0.0047689644849734595,517:0.0104333545162628):0.000001):0.0018513294275810481,(525:0.010745597518192216,(524:0.007679155854464002,(523:0.0069252532317735606,522:0.0126985387168581):0.000362):0.000001):0.0038240319397490584):0.000001):0.0031650799801860047):0.000001):0.004952401973836348,((((((((((((545:0.0025586296489437934,((((584:0.02192333580836858,585:0.0034548595701720405):0.006954839410386173,((586:0.004553794755864389,594:0.008344411554201963):0.003002115887602606,((595:0.010612958745034802,(583:0.02121856623273135,((((552:0.015953445522553223,(554:0.0033564747631306367,(555:0.000001,556:0.0048842984836704175):0.000001):0.000001):0.000001,553:0.009156547389423017):0.0032613748915448,((550:0.000001,(560:0.000001,(579:0.000001,((548:0.012021477483011328,546:0.0080022995248358):0.0014552533678840237,(551:0.015210987585449032,549:0.02662810174182285):0.000015):0.000779):0.000001):0.000001):0.000498,((((((((571:0.009343192913025263,577:0.006699188673620148):0.001998723674076133,((574:0.008704594854107982,576:0.014029128058855088):0.0016875171609766044,566:0.0045873546277716845):0.000001):0.001253600985765061,((567:0.000671,575:0.005978729808980866):0.001310771579959299,((565:0.006244105849658572,((558:0.010400133112563258,559:0.0054247773327682205):0.03281006060078843,564:0.004109348695423821):0.000001):0.000001,569:0.0013276112090905437):0.000001):0.000001):0.000001,(570:0.0018993127227524497,578:0.011152075941943446):0.00602313884656678):0.000001,562:0.005507488588622702):0.000001,(547:0.000001,(568:0.012830896579089078,561:0.0037228191523255385):0.0010528206005884107):0.000001):0.0032838351830248693,563:0.000001):0.000473,(572:0.01859352818117411,573:0.005388827010790119):0.000858):0.007109537096773677):0.000608):0.0015265003741094254,((582:0.016475965907106836,((557:0.011773844406641169,593:0.007939036850372805):0.005768840107566506,581:0.004907557601746017):0.000001):0.0027124157359241148,580:0.009566839937187046):0.000001):0.0012634848451057669):0.0014268140457231369):0.000001,((592:0.007684733919841763,(597:0.004835546603372578,596:0.000862):0.000956):0.0018903428812794998,508:0.000001):0.000001):0.000001):0.000001):0.003317609660526456,(589:0.01986147518629095,(590:0.004414629082182682,591:0.0029879259762419126):0.000661):0.0044523453472691136):0.003268364373593955,(587:0.006410911051904231,588:0.010339432388005582):0.000001):0.000001):0.008139899388095628,544:0.004308793215456242):0.000001,(600:0.009772760737649145,(599:0.009198313529817361,598:0.011790763868209087):0.006514469285158314):0.005124863557976431):0.002868990456315919,(605:0.005984566487251149,(606:0.0014689401856133287,607:0.005971480904875434):0.001976642228951225):0.0039759393841992735):0.000001,((603:0.07120731316279805,608:0.000001):0.021776254947848392,(609:0.012104956384674811,((604:0.0029464860965434476,602:0.0017097871059752428):0.00073,601:0.000001):0.005452096966589527):0.0026382994011802997):0.000615):0.010260938595085308,543:0.013345768942581281):0.0015424468945113448,(610:0.013944685520004874,611:0.024264640605624326):0.0013689539911387867):0.000001,(((539:0.000762,540:0.009210527356777382):0.000001,537:0.012994857742275594):0.0015110639155563228,538:0.005365002166211829):0.009068773140859313):0.0057708349548621024,613:0.000001):0.00035,532:0.006130167036483122):0.000001,542:0.0030748319789994714):0.000001,((536:0.010900930995037151,((534:0.006250410103940833,535:0.002020737772857296):0.002512204837287011,533:0.0052601917523063075):0.0016301914515192326):0.0032245672223858443,(((614:0.007193096734579383,(616:0.003060457857199011,615:0.0011327943703680298):0.0023007960931797134):0.004435567110031636,(617:0.010969130278407464,612:0.00640063737436399):0.0015950217981756418):0.005132580139177296,((618:0.00896418940412038,619:0.016559773619692658):0.00920326945790331,620:0.014863408542740484):0.002758151897066552):0.0033796076010019754):0.001203379213708355):0.003044418261607149):0.000001,(497:0.014763709396366077,((530:0.022120037882026475,(529:0.013828070899353312,528:0.03141239690884876):0.000502):0.001328624571478791,((531:0.0015238389940404925,(621:0.0504155484202321,526:0.009170096142352485):0.005147894658108464):0.000001,527:0.011601965441500134):0.000001):0.000528):0.0010672430219047):0.0035135296298632024):0.000825,((503:0.007306348366991333,502:0.02252998505239674):0.004402938287665923,501:0.017046778127558372):0.000567):0.008823214734536946,((((473:0.0045675756971675415,(475:0.006950728895389852,474:0.010256003158765722):0.0010765965317822976):0.004771701710952695,(((((((467:0.015651920634342897,466:0.02894228839942421):0.021986291150810588,465:0.03146483212973029):0.012912625274757615,(464:0.0015563739795014212,((460:0.012101415866968558,461:0.021499941268707582):0.000824,(462:0.000001,463:0.000001):0.002547779348418821):0.003648509688470032):0.028049149187619096):0.019736531494690013,112:0.01371001212380164):0.0012919309135488702,((113:0.006618297736135813,(118:0.005507898271428026,((117:0.005439318269951487,115:0.0023238757148609677):0.000001,114:0.0023284447002511533):0.000001):0.000001):0.0023757862446787286,116:0.006282345920205505):0.0063868968842623):0.000001,((468:0.03247240190874155,(469:0.011178776595502154,470:0.010016221062136664):0.002401909785234999):0.0324077961423003,(((392:0.033535858375393426,(393:0.010141878800789511,394:0.0183167605937675):0.007894593136762676):0.008918375912013325,((395:0.0047646630044777824,(452:0.03439987149134796,(453:0.05264122052168915,(454:0.025288307799563255,((((458:0.03442641128603286,459:0.0179259072874126):0.00482184290119252,457:0.028478792235514853):0.000001,455:0.02032260337560469):0.0024338820095897904,456:0.013619144811392245):0.012905547173922656):0.004083985418574371):0.0064384232400105):0.02599129694999815):0.0028207689443569164,((397:0.012283219218592208,396:0.021693537389613667):0.00678517177074989,(399:0.01687046539081093,(398:0.03655452282498245,((401:0.019055633992158108,(400:0.007387431119187731,402:0.008202041744998527):0.014528994323938178):0.02254132890135581,((((((411:0.010119232844406901,410:0.004535615944753098):0.011306685890071807,(407:0.0027831393627926852,406:0.005526947493407303):0.012158036802474311):0.002551785920307763,(408:0.038829547130957646,(404:0.0447172745293483,405:0.017896484834631222):0.003075750907919851):0.004334987262207554):0.000554,409:0.010446186183985386):0.006815689653656013,((((412:0.013272463088320972,(((417:0.0026560181071036536,416:0.000827):0.000001,((413:0.0056359314968329145,414:0.015312594261442823):0.0037824124766047,415:0.000001):0.011390703706494712):0.007841289884343608,418:0.009163500220652267):0.001966974432083731):0.000001,419:0.004421941350122555):0.002213625040321459,420:0.0072520573409774955):0.007173724662053158,(((421:0.01450235152773574,422:0.016897772476319368):0.015882728429973597,(((425:0.004223926972871424,426:0.014057213317358354):0.000001,424:0.0037776295066410674):0.002524772970197456,(427:0.011579821297497968,(((429:0.023278214635416117,430:0.0035592263764198896):0.007248691868627637,428:0.000001):0.003924847791125069,(431:0.021547316761514262,423:0.003404872263495032):0.000001):0.002682209799722795):0.0024125429108482533):0.018359198789880467):0.028728988247874197,((433:0.04882160621890622,432:0.01035238618741601):0.00245343613125216,(((435:0.015760264409843367,434:0.013843376126999355):0.005818982275625592,(451:0.03195022706620611,(449:0.006197072733415437,(448:0.0030763661236875945,(439:0.004274022165096132,((((440:0.011432285844275447,444:0.015406499820101735):0.003249711246501422,(447:0.0018916233784178722,(445:0.000001,446:0.0050131636032351625):0.0060403308601633295):0.0021855869705992687):0.000523,(442:0.0015340431236490206,441:0.000001):0.008277800850654722):0.0029064335005561555,((443:0.000001,(436:0.016970539948013404,437:0.00307837224616687):0.000001):0.0030161048009442965,438:0.008603486777351378):0.000001):0.0020540014818716907):0.0036504525544795224):0.000001):0.004328501735995156):0.0020076840399077525):0.001454760377407828,450:0.004073873826970181):0.014136282189920255):0.013586607897601246):0.00452335630167376):0.001181847890621668):0.0011659687745241545,403:0.011547056645849995):0.004498506853467257):0.008669578033106804):0.000648):0.000506):0.000651):0.006154518178744203):0.005592414621843353,(120:0.007597536036117813,((((348:0.04476653099982503,((353:0.01586370430634817,(352:0.020366328281298845,351:0.025043035999241087):0.0030079952908270723):0.018920397934916223,(349:0.019836855779205794,350:0.015161797559179067):0.03242147023611578):0.007890997224423463):0.017510387746614405,((370:0.008624525352676856,371:0.04277334939251224):0.007966811753234252,((((385:0.005665249549883333,386:0.007680344232145051):0.000001,((389:0.024228562530218035,(387:0.04214222449648828,388:0.025772772774350746):0.008812345264201346):0.03025673069303434,(390:0.023156931722514162,391:0.022496412452433508):0.003898593975153824):0.020945623733947868):0.00596278256342006,(((382:0.04715600015113722,372:0.011327400520547476):0.000001,373:0.017560215057133052):0.0018564516470437327,(((((378:0.010817845769082861,380:0.009519891946648125):0.001858380651827779,(379:0.012787995641669315,377:0.007778746213083936):0.0018229395011962217):0.0018948289565733191,((375:0.008338031242260627,376:0.0117960091675133):0.000001,374:0.009383561600533094):0.0026883134547134838):0.000001,381:0.008564304286341683):0.00880557738433129,((((368:0.01163714683392753,369:0.02081404431634033):0.014940115444092076,((((365:0.07546660254072247,364:0.033667511006009766):0.013489386806477696,((361:0.028683924456173213,(363:0.038407431273200836,362:0.041880976272245005):0.0056338906597406):0.013974731666405038,(359:0.02780365499202172,360:0.018949359658825465):0.000001):0.009726200807881266):0.0034223720186511643,366:0.032748304918872845):0.025106842624035536,((357:0.007294983599086009,(356:0.0034473660230063736,355:0.004157678700613731):0.0013432568337010734):0.004273333151797441,(358:0.004793069733704009,354:0.018134334420640393):0.000001):0.017607209336420935):0.0012194607515519673):0.0033909930101303064,367:0.036153996179788324):0.009266064705787343,(383:0.008880500060861876,384:0.009755723681959583):0.04405052674193091):0.000847):0.001519964601297244):0.000595):0.01083726305007223,347:0.027195703240174274):0.000558):0.004958744535307935):0.03148135624514501,(((344:0.029492247139883583,(345:0.023150039530772208,346:0.01876982425133531):0.0020779018319795435):0.009785430455577167,(341:0.01286461293717345,342:0.054092154510622):0.000001):0.039991751272290044,((((((127:0.02776637611459654,130:0.016963456007863253):0.03335575786591936,((128:0.00775118623229348,126:0.000001):0.015210484645370474,129:0.017568292601491398):0.000749):0.001983272362985322,((125:0.012188643866035558,124:0.0056554920338298224):0.020858218498421052,131:0.01036036885292223):0.004166185756408563):0.02380390862444784,((((132:0.024628330469659267,133:0.000001):0.000001,160:0.05714823283049737):0.010976657892393183,((139:0.10425390666897628,119:0.10569987762310608):0.006147365141573261,(((145:0.01678480394570047,(156:0.000001,144:0.008848710563425337):0.000001):0.011175584469304448,(((149:0.04621396999686036,158:0.038340771135882246):0.000001,((153:0.015413943987281305,155:0.01569088813599911):0.014714441033524803,((146:0.000001,((147:0.000001,(((141:0.008910509831162618,((140:0.04580496240589725,142:0.027252117566408076):0.000001,143:0.00889154456544667):0.000001):0.027033084961552482,150:0.01758653982053313):0.000001,148:0.023297707042521598):0.000001):0.000001,(151:0.000001,152:0.01497924426467249):0.014941961447461995):0.000001):0.000001,154:0.022692954564363765):0.007435434211833509):0.000001):0.000001,(157:0.000001,159:0.000001):0.000001):0.000001):0.039435137056600095,((138:0.056341104801449396,((135:0.06239423474388561,(137:0.007326186638281299,136:0.021758237521962123):0.09628092746188346):0.052334030225478084,134:0.0194453341255803):0.00931265870544881):0.06158403590968551,343:0.061672281187244736):0.000001):0.0012898157320376175):0.012883919624184425):0.014380737859872691,(((162:0.031020020726084764,(163:0.04918243168947446,164:0.015297446571722474):0.002641739719134503):0.003817297645503143,161:0.015736484892433882):0.01658517663890364,((((268:0.06349685465029621,((((((258:0.015493551132980128,((262:0.004434450008219043,(260:0.000001,261:0.024538741473612062):0.008791231911822673):0.003865022287382172,259:0.016954524930850794):0.02472646202025547):0.007289492743320036,251:0.03512614910277433):0.0017593490353416553,(256:0.015114092644250827,(257:0.020558251493570434,(((255:0.006990473806874175,254:0.011735840020468256):0.006931924846987644,252:0.013556914704208719):0.000001,253:0.01257480158631152):0.004184012650719828):0.0027575369297788417):0.000001):0.029784090783383156,(263:0.026540052242079917,((267:0.008164814410758668,264:0.007182061412672831):0.007700875409739859,(265:0.017689690755455834,266:0.020231860532554328):0.0031536427895259116):0.000453):0.013788341522400797):0.013109123298479788,((250:0.01618883703132905,(248:0.0038925669944916866,249:0.009553170626552717):0.002677849150987029):0.005355993948509001,247:0.007476796322576543):0.03162939170073708):0.021830215361268474,246:0.041736993007087386):0.0048172757714338744):0.006213060936986917,((167:0.04420158970670082,(((((169:0.03263771390744693,((170:0.013807116362556158,(171:0.010017838254989123,172:0.009842494516006736):0.0054681908736550185):0.03034528741273014,((((176:0.028206099886113323,((177:0.000001,178:0.000001):0.026099641312057838,(179:0.0017538724801955169,(180:0.025530048321636415,181:0.0028914812321878497):0.001761082541186732):0.011051747148731571):0.00407104342067251):0.005126717978755516,175:0.006246646972402735):0.004485889491991739,(174:0.0037469140291549454,173:0.015918372634590665):0.01815016320407633):0.002101074976111252,182:0.06145389875568772):0.007548298586306339):0.02852572046701223):0.004418383233635232,245:0.000001):0.000001,168:0.02563308673088546):0.00018,((183:0.03457805778595501,(185:0.013794628345964337,184:0.005710471231799649):0.014579105606026587):0.008396767204489433,(187:0.021619907315239932,186:0.0034476850748072978):0.013171027654791174):0.004224125765411757):0.0028115210956434163,(((((220:0.0254173497466453,221:0.017671902051766927):0.0087334240658793,((219:0.024645514549211257,((215:0.018337822246058635,216:0.016582230800254363):0.0025992515960609405,((217:0.004271847188069668,218:0.004039239829456382):0.013916097667526179,((207:0.024860999796242907,206:0.03350107762101168):0.006943887115930006,((211:0.008668045292712936,((214:0.01909993496196394,213:0.010140553732209236):0.0073492302522010534,212:0.012740778755634912):0.001725897367475117):0.0046265441315277225,((208:0.010933726909379934,209:0.008915964626697637):0.004284860521178042,210:0.018492190183062772):0.002969848876856522):0.004045973363949822):0.0015879507213143855):0.000001):0.01263503697334192):0.000001,(((203:0.001965175130614415,204:0.003647889792202458):0.022329492338718004,(200:0.012963135891488625,(201:0.01680188495985351,202:0.003926376993962246):0.010134779027294719):0.0023669673660918324):0.014258032190681832,205:0.02677795097656855):0.0038469235092751953):0.04727170430834982):0.000852,((222:0.0184273561921253,(189:0.000001,223:0.005161290166238332):0.016838959144184658):0.01849687038769196,(((225:0.02010312440891884,224:0.005477235483874398):0.00592782566450713,(228:0.01595698098420316,(227:0.005244204633713287,226:0.01432127321948671):0.00916494055817658):0.01011084699533727):0.0017359769356797533,(243:0.014998613480629542,(((244:0.034023693004226495,((242:0.01640857034466546,241:0.06743926767363327):0.014423783454364994,(230:0.028632371807107156,(((232:0.009152245494603816,(238:0.005582120672341085,(231:0.014628343060753682,233:0.0065135719612958234):0.002764823334477287):0.000736):0.001101441592584565,(234:0.009030467503911564,(235:0.006259853483806846,(236:0.013658217595204252,237:0.0024564955663383355):0.000757):0.00477485648031402):0.001135403306886471):0.002376640048142867,239:0.010523352339169905):0.0116852599506609):0.003041207863847727):0.00396119587141479):0.0024127232584749097,240:0.026936964167424325):0.003320855675103273,229:0.009657708462742753):0.000578):0.0017966619796970613):0.000745):0.0017669305864243601):0.015765405504546196,(197:0.028818467582721916,(198:0.04123757768933268,199:0.024176484233348585):0.010129861370517914):0.02571500345810806):0.009911245506640107,(188:0.03515993390570673,((192:0.03935570008917739,((196:0.01139187635339103,195:0.010848006149128186):0.0023384728234411276,(190:0.0020116211402316122,(193:0.027157654226165312,194:0.038544721573356):0.00489859323501798):0.000001):0.004377678982687619):0.004868825948708274,191:0.018223427330082132):0.027854663079915364):0.0017783687015297442):0.011221099796290438):0.012449869880056506):0.02410431034046049,(165:0.00965788101506589,166:0.020575028355678985):0.020325929148230823):0.0049122966438047075):0.0018125096805922615,269:0.06411054545312597):0.0015600765299709466,((270:0.06440425461133945,271:0.1047595941775603):0.013267010117784082,272:0.021190093643145575):0.012305525476337812):0.0032321777949097905):0.018037591801857662):0.0021508731746688724):0.0034390660703100795,((((293:0.0232830513134819,294:0.06224543914191554):0.003052636798156416,((((309:0.052085393748355545,((308:0.04371362324593987,(((303:0.03078872084899396,(304:0.007262145744292284,305:0.024357385437188815):0.005713040690122012):0.009364424067826223,(306:0.016949241265702807,307:0.02415361081876338):0.004476939245450055):0.025545407144193816,(302:0.035937873619886714,(301:0.01637942298582548,299:0.027104433660183305):0.0038977723483936684):0.002813514946327052):0.003490361979682363):0.012833805904651054,300:0.05772667620036162):0.00672075254231566):0.007521636312086139,311:0.03168682630593948):0.003592895602082173,((310:0.050244716742132316,(312:0.015100191271452497,((313:0.016851386421791435,(314:0.02613573270164731,(316:0.006528120992585187,315:0.005261739467017645):0.003641366996739017):0.00681684414170902):0.003989210629041961,((320:0.022660781479775557,(317:0.010354898243118119,(318:0.0021664604078888644,319:0.0056949080595632305):0.0010242841851480459):0.002492787556436468):0.012307313057734089,(324:0.007219759017692289,((325:0.033194295145984785,(321:0.007913883360314138,(323:0.003485531192406535,322:0.000873):0.001749068576143784):0.0031157525754658133):0.007087806645651274,(327:0.005542657519583762,326:0.007536373951459263):0.007606872372942837):0.000493):0.000001):0.0019362120251160608):0.0028207431072996415):0.01119251708905764):0.014117091471634004,(((339:0.02541421580491603,(((((335:0.013068869812941903,334:0.02496941132401293):0.0037094073095380402,(336:0.024663946843659433,(338:0.0011375277593513252,337:0.03160393368809941):0.011317859864476063):0.0059248583852081725):0.000001,333:0.01769820534828928):0.0027446502734245837,332:0.020321832736721498):0.011275661887149045,331:0.021087756135387256):0.004409828781250142):0.018788329749950167,((328:0.0075566375976153415,329:0.006135371911745354):0.0027471780332617214,330:0.006950271500435588):0.01652855866557934):0.002117857928167713,(298:0.03128595796617607,(297:0.059780030690328785,296:0.014329883246515917):0.011971109782487638):0.005927327722468378):0.0034757570299913383):0.0015500870029267447):0.0023244318153178394,295:0.031934354488810816):0.0032511960283027734):0.005441081960196141,292:0.05128665378998976):0.017991080863239785,(((((278:0.023413213942507505,275:0.019376736599513715):0.005850360408838696,(276:0.024538209280343358,279:0.022882383637510623):0.00578012984241019):0.0013404317113633367,277:0.04809410682263452):0.007454738694677273,(280:0.030615669688995147,(274:0.009786243106819104,273:0.002109024242642235):0.019833185095450075):0.003401388278609062):0.08068356337796705,((((281:0.027274302681040356,(282:0.0089213671625167,((((287:0.005480446033392231,284:0.013477403899169663):0.000753,285:0.01420672861071325):0.000993,286:0.003889449763051136):0.000001,283:0.02622564317323119):0.003995439193375205):0.011785605337763783):0.000703,(290:0.001481877920182272,289:0.01249753030566237):0.011678414258927754):0.002904948158957141,288:0.01810231242079659):0.06056313893170616,291:0.0679017444863101):0.000821):0.008120593695112052):0.02445983931481319):0.002963438561801922,340:0.046974724484446166):0.0019110652009099696):0.0025663739193952173):0.0012671043039745576,(121:0.023142604993016517,(122:0.005711013751268214,123:0.015190216907721961):0.0035682152525127664):0.012294346445770939):0.0011407905641317708):0.000001):0.0017553562596311376):0.000001):0.0012448821739695136,(472:0.008251749193932238,471:0.018914335460659147):0.012858335239609628):0.0012610029348585755):0.000744,((476:0.016574697823743486,(478:0.014935275406564455,477:0.009245502602632882):0.008127612615296084):0.019982868791754697,((480:0.011913275150516708,479:0.0063325726351596496):0.011011049998778789,481:0.012789792417026614):0.00610003878716528):0.005574986839628262):0.0016641371580118456,(((493:0.005501075326548551,494:0.0027367530789745003):0.008289275260923275,(495:0.008853989495062066,496:0.0066283289332084066):0.00660768485971324):0.004971887974130213,(482:0.009859983232519758,((((492:0.009187728777672034,491:0.005595324560591525):0.02187128736475842,490:0.022533278979904155):0.030471798210799306,489:0.014326981976093901):0.0035121846600082215,((483:0.028695200742084166,(484:0.0941595508776495,485:0.000001):0.022336249673422057):0.0017963690002462066,(486:0.007077385792313842,(487:0.02201979764825492,488:0.00659589345286836):0.003012872758970534):0.010584555286802402):0.0013987703033960146):0.0012625184167060933):0.0033157747137594813):0.0011133367121598902):0.03031068465150851):0.006025641165468572):0.004937957114591604,(((35:0.01669257025548806,(37:0.01175493582394612,36:0.01025820312382161):0.003492553841276293):0.0021103023766008114,((((((103:0.004649949053848885,(34:0.03388989940090848,(94:0.00738779383167823,(95:0.008831052938236631,96:0.006839161911392116):0.0073610483793415836):0.0024105828816362077):0.0012384271026551139):0.0024600742754087375,(105:0.013369695201396005,((91:0.003908090276079556,90:0.007118383350657247):0.0031035432537863073,(93:0.0069660100438898205,92:0.0052234647850902425):0.007452660706059703):0.0011259725825921033):0.0011331005887168083):0.000001,89:0.004710171304872553):0.001721493642484052,(97:0.007449956272530704,((99:0.001377875046489791,98:0.005487806893222758):0.0042204809527614465,(((104:0.000001,100:0.003104063356774576):0.000001,102:0.004679839869170743):0.000001,101:0.005477628266236718):0.000001):0.0027530864777510528):0.004128947726976216):0.0032777177535002894,((68:0.014866451025960318,(((((75:0.00310854837175234,76:0.01188755429007545):0.002306573485182669,(79:0.0016128162934164077,78:0.004940905122803213):0.0027180294902728213):0.000001,((77:0.008178304414820963,(82:0.008628174790770625,81:0.015701095791424383):0.0014214050605133258):0.000782,80:0.005522902633159639):0.000001):0.0010784078573838176,(73:0.00942675121948798,72:0.00880230169933816):0.000663):0.0016246396019571384,(70:0.003805200033370716,(63:0.014105766043528305,(((((56:0.0027310192631602374,(57:0.003164771396885975,(58:0.001570605436473412,59:0.003973704321441511):0.005511643790178732):0.000631):0.000001,55:0.010217663368434791):0.005419043240932312,(74:0.000001,(((((66:0.009598350705830497,67:0.010369793851918451):0.002174143440157329,65:0.005038268631183513):0.000001,69:0.0038809505078532137):0.000001,(88:0.00902067630558545,(86:0.016555992501276845,87:0.002158437446240547):0.0012957182208810146):0.002755346715838891):0.000001,62:0.008143816503396987):0.0010776133610297957):0.000001):0.000001,((49:0.004446659129448997,((48:0.000001,38:0.000562):0.000559,(((((42:0.0026843706649161587,(43:0.000001,44:0.002317786346319904):0.005419330019052339):0.0013246269865341749,(40:0.005068447760043554,41:0.007821436245872539):0.000708):0.00143548045672269,(45:0.009533054193581865,46:0.009282813078091456):0.000711):0.0014355829082726502,47:0.009394218173178571):0.000001,39:0.0019001454538190763):0.000001):0.0010775199569951787):0.000536,(((52:0.008590209315524105,51:0.000001):0.008597071147783958,50:0.004675884604564919):0.000001,(53:0.012643668494240893,54:0.004480534534189056):0.0012345911190410328):0.001905476391410563):0.00431541420563347):0.000001,(((83:0.000715,84:0.003415393718911923):0.0020118799188032677,85:0.004679917956232085):0.005057860551025926,71:0.006246449077453991):0.0030117432954840915):0.000001):0.000013):0.00052):0.000001):0.0010618314897970207,(64:0.014979885842332135,(60:0.008864014516002395,61:0.010171204580984899):0.005889487893723903):0.0014403040530782025):0.002188923766422196):0.000585,((107:0.011956824738446652,106:0.002175057991111306):0.03135781326268754,((108:0.006371579594467318,109:0.000659):0.003398818790215091,(110:0.010227321179609112,111:0.012594150952771267):0.004689867497346758):0.0013036576119467588):0.005444072704213433):0.000484):0.06669483419262853,((((24:0.022987787825723017,(21:0.0231334173426223,(23:0.027386806755091638,22:0.04021626344709889):0.000001):0.005004758456222134):0.003918881387312719,(26:0.018144588920699808,(27:0.01553225020942974,((30:0.011168953113951309,29:0.00536175906535497):0.004113166123786039,28:0.02374342429334513):0.000001):0.003521391840534805):0.020986731805023178):0.00643424954684299,25:0.027840159401153728):0.005134681042097957,(31:0.023281217355728138,32:0.01763917428875868):0.0011554260884702981):0.02880482604498256):0.000536):0.000597):0.017657472817833288,(9:0.055685349924088114,(7:0.029866531031319147,(8:0.0231122857754202,((19:0.0021105507959002946,20:0.002252654003920167):0.01803996533403986,((18:0.020270628136619197,17:0.012010894492872433):0.012683240123021817,((((16:0.045189553605667454,14:0.06930925408080162):0.00078,15:0.042283389615810706):0.012707790591296833,((12:0.08092625484425213,13:0.04793458929938261):0.016140989026378838,11:0.05950022778828049):0.004374168770748538):0.017348407252879835,10:0.054853564391821596):0.00506011472294311):0.007370822634342619):0.011622410206720644):0.0012492385589836141):0.018587535490672272):0.08695204870416276):0.0014726474887593194,(1:0.07032211216319538,((6:0.024469291098083254,5:0.0231621822731027):0.022071427967516405,((4:0.009526657292512106,3:0.022063885761345714):0.01901463110470352,2:0.030391164837253844):0.0032025950617159855):0.03539410089054916):0.0060828834093239114):0.021405975585591916,(((652:0.026331967291469357,653:0.05248073025127831):0.013404037392546756,(((659:0.06725305380618346,660:0.041448035593819245):0.07112811978310354,((656:0.023388263972966568,657:0.016083961991247866):0.02055692978750482,(658:0.03902367884425265,(654:0.011576968631596319,655:0.027666245421103873):0.036237611471465994):0.0039861709714005215):0.01589177447403553):0.0013580019227408058,(662:0.050514908366286436,661:0.0473042319678076):0.045961238023737874):0.00057):0.037955551075411646,((((664:0.08474068008266888,663:0.060094155294125845):0.025102963624010946,(((666:0.01559754433246307,665:0.009854733828873205):0.06125605877476229,((671:0.024810444422027025,672:0.040186466670495226):0.018833301515638706,((668:0.03651111692954786,667:0.008819787945358424):0.04225719158329879,(670:0.11050093904154737,669:0.09311186333568179):0.07514099109780839):0.005339485328763801):0.020819346255094136):0.010971179666975181,(675:0.0926671707226609,(678:0.07167280581107195,((676:0.025760370282489408,677:0.022788463642865638):0.04309467927770987,(673:0.029046899010918354,674:0.01741313163886125):0.0785539692657257):0.0022434085562130623):0.006753987309549915):0.001888860356713449):0.01648769951795211):0.01987944572070551,(636:0.24415145446626424,(638:0.16968022458643897,(639:0.1323340425208871,637:0.11356551973015191):0.011462851380558796):0.01660036756401159):0.0114337739781022):0.000985,(640:0.07361714939511375,((641:0.0010204834930513744,642:0.005408277317811369):0.07290141158017187,(((650:0.04356716551794755,651:0.02780507237297283):0.0347183110562671,((649:0.007712086844921413,648:0.014001522337277049):0.008026188077921973,647:0.026541985176895818):0.004313195475057364):0.0036457248188917026,((646:0.007923592107114087,645:0.002777107682102931):0.03248280602788722,(644:0.12326348216406162,643:0.007843585501989483):0.022261509591069276):0.0015780540670526835):0.01080070153258043):0.035177258437873705):0.0204068146270972):0.0041449854845539025):0.021405975585591916);
```
